# A touchscreen device for behavioral testing in pigs

**DOI:** 10.1101/2022.08.18.504438

**Authors:** Will Ao, Megan Grace, Candace L. Floyd, Cole Vonder Haar

## Abstract

Pigs are becoming more common research models due to their utility in studying neurological conditions such as traumatic brain injury, Alzheimer’s disease, and Huntington’s Disease. However, behavioral tasks often require a large apparatus and are not automated, which may disinterest researchers in using important functional measures. To address this, we developed a touchscreen that pigs could be trained on for behavioral testing. A rack-mounted touchscreen monitor was placed in an enclosed, weighted audio rack. A pellet dispenser was operated by a radio frequency transceiver to deliver fruit-flavored sugar pellets from across the testing room. Programs were custom written in Python and executed by a Raspberry Pi. A behavioral shaping program was designed to train pigs to interact with the screen and setup responses for future tasks. Pigs rapidly learned to interact with the screen. To demonstrate efficacy in more complex behavior, two pigs were trained on a delay discounting tasks and two pigs on a color discrimination task. The device held up to repeated testing of large pigs and could be adjusted to the height of minipigs. The device can be easily recreated and constructed at a relatively low cost. Research topics ranging from brain injury to pharmacology to vision could benefit from behavioral tasks designed to specifically interrogate relevant function. More work will be needed to develop tests which are of specific relevance to these disciplines.

## Supplementary material for "A touchscreen device for behavioral testing in pigs": S4: Pi28VIO-RoundHoles.TXT

```
M48
;Layer_Color=9474304
;FILE_FORMAT=2:5
INCH
;TYPE=PLATED
T1F00S00C0.01500
T2F00S00C0.01575
T4F00S00C0.02800
T5F00S00C0.03543
T6F00S00C0.03937
T7F00S00C0.04094
T8F00S00C0.05512
T9F00S00C0.05906
T10F00S00C0.10630
T11F00S00C0.14950
;TYPE=NON_PLATED
T12F00S00C0.07480
%
T01
X0237720Y0048193
Y0052193
Y0056193
X0255221Y0141693
Y0145693
Y0149693
X0187721
Y0145693
Y0141693
X0107000Y0146000
Y0126500
Y0047055
Y0027370
X0153500Y0007000
X0170220Y0048193
Y0052193
Y0056193
X0107000Y0166000
Y0185500
X0188000Y0219500
X0188000Y0254500
Y0314000
X0204500Y0315000
Y0304500
X0220000Y0305000
Y0315000
X0231413Y0294913
X0240587Y0289913
X0228000Y0280500
X0279000Y0300000
Y0251000
X0322500Y0290500
X0270721Y0172693
X0397988Y0197431
X0400500Y0222500
X0386500Y0304500
Y0324000
Y0344000
Y0363500
X0322500Y0339500
Y0388500
Y0438000
X0279000Y0447000
Y0398500
X0252500Y0398000
X0241500Y0389500
Y0379500
X0241500Y0369500
X0216500
X0219500Y0364500
X0216500Y0379500
Y0389500
Y0398000
X0235500Y0402000
X0252500Y0347000
Y0321413
X0236000Y0321500
X0279000Y0349000
X0188000Y0353500
Y0393000
Y0432000
Y0492000
Y0531500
X0219500Y0579500
X0235500Y0616000
X0279000Y0594500
Y0545000
Y0496000
X0322500Y0486500
Y0535500
Y0584500
Y0634000
T02
X0458823Y0239476
Y0242626
Y0245775
Y0248925
Y0252075
Y0255224
Y0258374
Y0261523
X0461579Y0259948
Y0256799
Y0253649
Y0247350
Y0244200
Y0241051
T04
X0490000Y0225000
Y0230000
X0398500Y0555000
T05
X0111500Y0214870
X0121500
Y0224870
X0111500
Y0254240
X0121500
Y0264240
X0111500
X0111500Y0314043
X0121500
Y0324043
X0111500
Y0353413
X0121500
Y0363413
X0111500
Y0392783
X0121500
Y0402783
X0111500
Y0432154
X0121500
Y0442154
X0111500
X0111500Y0492130
X0121500
Y0502130
X0111500
Y0531500
X0121500
Y0541500
X0111500
T06
X0337000Y0259413
Y0269413
Y0279413
Y0308413
X0358000
Y0279413
Y0269413
Y0259413
Y0318413
Y0328413
Y0357413
Y0367413
Y0377413
Y0406913
Y0416913
Y0426913
Y0455413
Y0465413
X0337000
Y0455413
Y0426913
Y0416913
Y0406913
Y0377413
Y0367413
Y0357413
Y0328413
Y0318413
Y0475413
Y0504413
Y0514413
Y0524413
Y0553413
Y0563413
Y0573413
Y0602913
Y0612913
Y0622913
X0358000
Y0612913
Y0602913
Y0573413
Y0563413
Y0553413
Y0524413
Y0514413
Y0504413
Y0475413
T07
X0198721Y0201693
Y0211693
X0208720
Y0201693
X0218721
Y0211693
X0228720
Y0201693
X0238720
Y0211693
X0248721
Y0201693
X0258720
Y0211693
X0268721
Y0201693
X0278720
Y0211693
X0288720
Y0201693
X0298721
Y0211693
X0308720
Y0201693
X0318721
Y0211693
X0328720
Y0201693
X0338720
Y0211693
X0348721
Y0201693
X0358720
Y0211693
X0368721
Y0201693
X0378720
Y0211693
X0388720
Y0201693
T08
X0198961Y0065433
X0228980
X0253941
X0266461
Y0127953
X0228980
X0198961
X0161480
Y0065433
X0186441
T09
X0127500Y0013012
Y0101988
T10
X0408347Y0013780
X0180000
X0180000Y0206693
X0408347
T11
X0475500Y0025000
X0040000
Y0615500
X0475500
T12
X0075000Y0012512
Y0101488
Y0111642
Y0279358
X0075000Y0289555
X0418500Y0289642
Y0457358
Y0467642
X0075000Y0467642
X0075000Y0457272
X0418500Y0635358
X0075000Y0635358
M30
```
