## Supplementary material for "A touchscreen device for behavioral testing in pigs": S4: Pi28VIO-SlotHoles.TXT

```
M48
;Layer_Color=9474304
;FILE_FORMAT=2:5
INCH
;TYPE=PLATED
T3F00S00C0.02362
;TYPE=NON_PLATED
%
G90
G05
T03
G00X0464532Y0233689
M15
G01X0462169
M16
G00X0483153Y0233689
M15
G01X0480791
M16
G00X0483153Y0267311
M15
G01X0480791
M16
G00X0464532Y0267311
M15
G01X0462169
M16
M17
M30
```
