## Supplementary material for "A touchscreen device for behavioral testing in pigs": S4: Pi28VIO.GBL

```
G04 Layer_Physical_Order=2*
G04 Layer_Color=16711680*
%FSLAX25Y25*%
%MOIN*%
G70*
G01*
G75*
%ADD21C,0.01000*%
%ADD22C,0.02000*%
%ADD23C,0.04000*%
%ADD25C,0.05906*%
%ADD26R,0.05906X0.05906*%
%ADD27C,0.07480*%
%ADD28C,0.07874*%
%ADD29O,0.06299X0.03937*%
%ADD30C,0.02559*%
%ADD31R,0.06299X0.06299*%
%ADD32C,0.06299*%
%ADD33C,0.26200*%
%ADD34C,0.17716*%
%ADD35R,0.06102X0.06102*%
%ADD36C,0.06102*%
%ADD37C,0.03000*%
%ADD38C,0.05000*%
G36*
X493971Y230485D02*
X493471Y230453D01*
X493410Y230914D01*
X493057Y231765D01*
X493026Y231806D01*
Y270500D01*
X492923Y271283D01*
X492621Y272013D01*
X492140Y272640D01*
X487640Y277140D01*
X487013Y277621D01*
X486283Y277923D01*
X485500Y278026D01*
X412253D01*
X401526Y288753D01*
Y336500D01*
Y385500D01*
Y435000D01*
Y483500D01*
Y532500D01*
Y553194D01*
X401557Y553235D01*
X401910Y554086D01*
X402030Y555000D01*
X401910Y555914D01*
X401557Y556765D01*
X401526Y556806D01*
Y581500D01*
Y607000D01*
X401526Y607000D01*
X401423Y607783D01*
X401121Y608513D01*
X400640Y609140D01*
X400640Y609140D01*
X376640Y633140D01*
X376013Y633621D01*
X375283Y633923D01*
X374500Y634026D01*
X336390D01*
X335607Y633923D01*
X334877Y633621D01*
X334250Y633140D01*
X328711Y627600D01*
X328230Y626974D01*
X327928Y626244D01*
X327824Y625461D01*
Y619063D01*
X327928Y618280D01*
X328230Y617550D01*
X328711Y616923D01*
X332829Y612805D01*
X332957Y611830D01*
X333375Y610821D01*
X334040Y609954D01*
X334907Y609289D01*
X335917Y608871D01*
X337000Y608728D01*
X338083Y608871D01*
X339093Y609289D01*
X339960Y609954D01*
X340625Y610821D01*
X341043Y611830D01*
X341185Y612913D01*
X341043Y613997D01*
X340625Y615006D01*
X339960Y615873D01*
X339093Y616538D01*
X338083Y616956D01*
X337108Y617085D01*
X335784Y618409D01*
X335801Y618466D01*
X336046Y618854D01*
X337000Y618728D01*
X338083Y618871D01*
X339093Y619289D01*
X339960Y619954D01*
X340625Y620821D01*
X341043Y621830D01*
X341185Y622913D01*
X341043Y623997D01*
X340625Y625006D01*
X339960Y625873D01*
X339093Y626538D01*
X338083Y626956D01*
X337420Y627043D01*
X337241Y627571D01*
X337643Y627974D01*
X373247D01*
X395474Y605747D01*
Y584526D01*
X336390D01*
X335607Y584423D01*
X334877Y584121D01*
X334250Y583640D01*
X328711Y578100D01*
X328230Y577474D01*
X327928Y576744D01*
X327824Y575961D01*
Y569563D01*
X327928Y568780D01*
X328230Y568050D01*
X328711Y567423D01*
X332829Y563305D01*
X332957Y562330D01*
X333375Y561321D01*
X334040Y560454D01*
X334907Y559789D01*
X335917Y559371D01*
X337000Y559228D01*
X338083Y559371D01*
X339093Y559789D01*
X339960Y560454D01*
X340625Y561321D01*
X341043Y562330D01*
X341185Y563413D01*
X341043Y564497D01*
X340625Y565506D01*
X339960Y566373D01*
X339093Y567038D01*
X338083Y567456D01*
X337108Y567585D01*
X335784Y568909D01*
X335801Y568966D01*
X336046Y569353D01*
X337000Y569228D01*
X338083Y569371D01*
X339093Y569789D01*
X339960Y570454D01*
X340625Y571321D01*
X341043Y572330D01*
X341185Y573413D01*
X341043Y574497D01*
X340625Y575506D01*
X339960Y576373D01*
X339093Y577038D01*
X338083Y577456D01*
X337420Y577543D01*
X337241Y578071D01*
X337643Y578474D01*
X395474D01*
Y556806D01*
X395443Y556765D01*
X395090Y555914D01*
X394970Y555000D01*
X395090Y554086D01*
X395443Y553235D01*
X395474Y553194D01*
Y535526D01*
X336390D01*
X335607Y535423D01*
X334877Y535120D01*
X334250Y534640D01*
X328711Y529100D01*
X328230Y528474D01*
X327928Y527744D01*
X327824Y526961D01*
Y520563D01*
X327928Y519780D01*
X328230Y519050D01*
X328711Y518423D01*
X332829Y514305D01*
X332957Y513330D01*
X333375Y512321D01*
X334040Y511454D01*
X334907Y510789D01*
X335917Y510371D01*
X337000Y510228D01*
X338083Y510371D01*
X339093Y510789D01*
X339960Y511454D01*
X340625Y512321D01*
X341043Y513330D01*
X341185Y514413D01*
X341043Y515497D01*
X340625Y516506D01*
X339960Y517373D01*
X339093Y518038D01*
X338083Y518456D01*
X337108Y518585D01*
X335784Y519909D01*
X335801Y519966D01*
X336046Y520354D01*
X337000Y520228D01*
X338083Y520371D01*
X339093Y520789D01*
X339960Y521454D01*
X340625Y522321D01*
X341043Y523330D01*
X341185Y524413D01*
X341043Y525497D01*
X340625Y526506D01*
X339960Y527373D01*
X339093Y528038D01*
X338083Y528456D01*
X337420Y528544D01*
X337241Y529071D01*
X337643Y529474D01*
X395474D01*
Y486526D01*
X336390D01*
X335607Y486423D01*
X334877Y486121D01*
X334250Y485640D01*
X328711Y480100D01*
X328230Y479474D01*
X327928Y478744D01*
X327824Y477961D01*
Y471563D01*
X327928Y470780D01*
X328230Y470050D01*
X328711Y469423D01*
X332829Y465305D01*
X332957Y464330D01*
X333375Y463321D01*
X334040Y462454D01*
X334907Y461789D01*
X335917Y461371D01*
X337000Y461228D01*
X338083Y461371D01*
X339093Y461789D01*
X339960Y462454D01*
X340625Y463321D01*
X341043Y464330D01*
X341185Y465413D01*
X341043Y466497D01*
X340625Y467506D01*
X339960Y468373D01*
X339093Y469038D01*
X338083Y469456D01*
X337108Y469585D01*
X335784Y470909D01*
X335801Y470966D01*
X336046Y471353D01*
X337000Y471228D01*
X338083Y471371D01*
X339093Y471789D01*
X339960Y472454D01*
X340625Y473321D01*
X341043Y474330D01*
X341185Y475413D01*
X341043Y476497D01*
X340625Y477506D01*
X339960Y478373D01*
X339093Y479038D01*
X338083Y479456D01*
X337420Y479543D01*
X337241Y480071D01*
X337643Y480474D01*
X395474D01*
Y438026D01*
X336390D01*
X335607Y437923D01*
X334877Y437620D01*
X334250Y437140D01*
X328711Y431600D01*
X328230Y430974D01*
X327928Y430244D01*
X327824Y429461D01*
Y423063D01*
X327928Y422280D01*
X328230Y421550D01*
X328711Y420923D01*
X332829Y416805D01*
X332957Y415830D01*
X333375Y414821D01*
X334040Y413954D01*
X334907Y413289D01*
X335917Y412871D01*
X337000Y412728D01*
X338083Y412871D01*
X339093Y413289D01*
X339960Y413954D01*
X340625Y414821D01*
X341043Y415830D01*
X341185Y416913D01*
X341043Y417997D01*
X340625Y419006D01*
X339960Y419873D01*
X339093Y420538D01*
X338083Y420956D01*
X337108Y421085D01*
X335784Y422409D01*
X335801Y422466D01*
X336046Y422854D01*
X337000Y422728D01*
X338083Y422871D01*
X339093Y423289D01*
X339960Y423954D01*
X340625Y424821D01*
X341043Y425830D01*
X341185Y426913D01*
X341043Y427997D01*
X340625Y429006D01*
X339960Y429873D01*
X339093Y430538D01*
X338083Y430956D01*
X337420Y431043D01*
X337241Y431571D01*
X337643Y431974D01*
X395474D01*
Y388526D01*
X336390D01*
X335607Y388423D01*
X334877Y388121D01*
X334250Y387640D01*
X328711Y382100D01*
X328230Y381474D01*
X327928Y380744D01*
X327824Y379961D01*
Y373563D01*
X327928Y372780D01*
X328230Y372050D01*
X328711Y371423D01*
X332829Y367305D01*
X332957Y366330D01*
X333375Y365321D01*
X334040Y364454D01*
X334907Y363789D01*
X335917Y363371D01*
X337000Y363228D01*
X338083Y363371D01*
X339093Y363789D01*
X339960Y364454D01*
X340625Y365321D01*
X341043Y366330D01*
X341185Y367413D01*
X341043Y368497D01*
X340625Y369506D01*
X339960Y370373D01*
X339093Y371038D01*
X338083Y371456D01*
X337108Y371585D01*
X335784Y372909D01*
X335801Y372966D01*
X336046Y373354D01*
X337000Y373228D01*
X338083Y373371D01*
X339093Y373789D01*
X339960Y374454D01*
X340625Y375321D01*
X341043Y376330D01*
X341185Y377413D01*
X341043Y378497D01*
X340625Y379506D01*
X339960Y380373D01*
X339093Y381038D01*
X338083Y381456D01*
X337420Y381543D01*
X337241Y382071D01*
X337643Y382474D01*
X395474D01*
Y339526D01*
X336390D01*
X335607Y339423D01*
X334877Y339121D01*
X334250Y338640D01*
X328711Y333100D01*
X328230Y332474D01*
X327928Y331744D01*
X327824Y330961D01*
Y324563D01*
X327928Y323780D01*
X328230Y323050D01*
X328711Y322423D01*
X332829Y318305D01*
X332957Y317330D01*
X333375Y316321D01*
X334040Y315454D01*
X334907Y314789D01*
X335917Y314371D01*
X337000Y314228D01*
X338083Y314371D01*
X339093Y314789D01*
X339960Y315454D01*
X340625Y316321D01*
X341043Y317330D01*
X341185Y318413D01*
X341043Y319497D01*
X340625Y320506D01*
X339960Y321373D01*
X339093Y322038D01*
X338083Y322456D01*
X337108Y322585D01*
X335784Y323909D01*
X335801Y323966D01*
X336046Y324354D01*
X337000Y324228D01*
X338083Y324371D01*
X339093Y324789D01*
X339960Y325454D01*
X340625Y326321D01*
X341043Y327330D01*
X341185Y328413D01*
X341043Y329497D01*
X340625Y330506D01*
X339960Y331373D01*
X339093Y332038D01*
X338083Y332456D01*
X337420Y332543D01*
X337241Y333071D01*
X337643Y333474D01*
X395474D01*
Y290526D01*
X336390D01*
X335607Y290423D01*
X334877Y290121D01*
X334250Y289640D01*
X328711Y284100D01*
X328230Y283474D01*
X327928Y282744D01*
X327824Y281961D01*
Y275563D01*
X327928Y274780D01*
X328230Y274050D01*
X328711Y273423D01*
X332829Y269305D01*
X332957Y268330D01*
X333375Y267321D01*
X334040Y266454D01*
X334907Y265789D01*
X335917Y265371D01*
X337000Y265228D01*
X338083Y265371D01*
X339093Y265789D01*
X339960Y266454D01*
X340625Y267321D01*
X341043Y268330D01*
X341185Y269413D01*
X341043Y270497D01*
X340625Y271506D01*
X339960Y272373D01*
X339093Y273038D01*
X338083Y273456D01*
X337108Y273585D01*
X335784Y274909D01*
X335801Y274966D01*
X336046Y275354D01*
X337000Y275228D01*
X338083Y275371D01*
X339093Y275789D01*
X339960Y276454D01*
X340625Y277321D01*
X341043Y278330D01*
X341185Y279413D01*
X341043Y280497D01*
X340625Y281506D01*
X339960Y282373D01*
X339093Y283038D01*
X338083Y283456D01*
X337420Y283543D01*
X337241Y284071D01*
X337643Y284474D01*
X397247D01*
X408860Y272860D01*
X409487Y272379D01*
X410217Y272077D01*
X411000Y271974D01*
X484247D01*
X486974Y269247D01*
Y231806D01*
X486943Y231765D01*
X486590Y230914D01*
X486470Y230000D01*
X486590Y229086D01*
X486943Y228235D01*
X487504Y227504D01*
Y227496D01*
X486943Y226765D01*
X486590Y225914D01*
X486470Y225000D01*
X486590Y224086D01*
X486943Y223235D01*
X487504Y222504D01*
X488235Y221943D01*
X489086Y221590D01*
X490000Y221470D01*
X490914Y221590D01*
X491765Y221943D01*
X492496Y222504D01*
X493057Y223235D01*
X493410Y224086D01*
X493471Y224547D01*
X493971Y224515D01*
Y1529D01*
X1529D01*
Y638971D01*
X71167D01*
X71413Y638471D01*
X70859Y637749D01*
X70382Y636596D01*
X70219Y635358D01*
X70382Y634121D01*
X70859Y632968D01*
X71619Y631978D01*
X72610Y631218D01*
X73763Y630740D01*
X75000Y630577D01*
X76237Y630740D01*
X77390Y631218D01*
X78381Y631978D01*
X79141Y632968D01*
X79618Y634121D01*
X79781Y635358D01*
X79618Y636596D01*
X79141Y637749D01*
X78587Y638471D01*
X78833Y638971D01*
X414667D01*
X414913Y638471D01*
X414360Y637749D01*
X413882Y636596D01*
X413719Y635358D01*
X413882Y634121D01*
X414360Y632968D01*
X415119Y631978D01*
X416110Y631218D01*
X417263Y630740D01*
X418500Y630577D01*
X419737Y630740D01*
X420891Y631218D01*
X421881Y631978D01*
X422641Y632968D01*
X423118Y634121D01*
X423281Y635358D01*
X423118Y636596D01*
X422641Y637749D01*
X422087Y638471D01*
X422333Y638971D01*
X493971D01*
Y230485D01*
D02*
G37*
%LPC*%
G36*
X358500Y627033D02*
Y623413D01*
X362120D01*
X362043Y623997D01*
X361625Y625006D01*
X360960Y625873D01*
X360093Y626538D01*
X359083Y626956D01*
X358500Y627033D01*
D02*
G37*
G36*
X357500D02*
X356917Y626956D01*
X355907Y626538D01*
X355041Y625873D01*
X354375Y625006D01*
X353957Y623997D01*
X353880Y623413D01*
X357500D01*
Y627033D01*
D02*
G37*
G36*
X362120Y622413D02*
X358500D01*
Y618794D01*
X359083Y618871D01*
X360093Y619289D01*
X360960Y619954D01*
X361625Y620821D01*
X362043Y621830D01*
X362120Y622413D01*
D02*
G37*
G36*
X357500D02*
X353880D01*
X353957Y621830D01*
X354375Y620821D01*
X355041Y619954D01*
X355907Y619289D01*
X356917Y618871D01*
X357500Y618794D01*
Y622413D01*
D02*
G37*
G36*
X476000Y629604D02*
Y616000D01*
X489604D01*
X489469Y617713D01*
X488951Y619871D01*
X488102Y621921D01*
X486942Y623813D01*
X485501Y625501D01*
X483813Y626942D01*
X481921Y628102D01*
X479871Y628951D01*
X477713Y629469D01*
X476000Y629604D01*
D02*
G37*
G36*
X475000D02*
X473287Y629469D01*
X471129Y628951D01*
X469079Y628102D01*
X467187Y626942D01*
X465499Y625501D01*
X464058Y623813D01*
X462898Y621921D01*
X462049Y619871D01*
X461530Y617713D01*
X461396Y616000D01*
X475000D01*
Y629604D01*
D02*
G37*
G36*
X40500D02*
Y616000D01*
X54104D01*
X53970Y617713D01*
X53451Y619871D01*
X52602Y621921D01*
X51442Y623813D01*
X50001Y625501D01*
X48313Y626942D01*
X46421Y628102D01*
X44371Y628951D01*
X42213Y629469D01*
X40500Y629604D01*
D02*
G37*
G36*
X39500D02*
X37788Y629469D01*
X35629Y628951D01*
X33579Y628102D01*
X31687Y626942D01*
X29999Y625501D01*
X28558Y623813D01*
X27398Y621921D01*
X26549Y619871D01*
X26030Y617713D01*
X25896Y616000D01*
X39500D01*
Y629604D01*
D02*
G37*
G36*
X358000Y617099D02*
X356917Y616956D01*
X355907Y616538D01*
X355041Y615873D01*
X354375Y615006D01*
X353957Y613997D01*
X353815Y612913D01*
X353957Y611830D01*
X354375Y610821D01*
X355041Y609954D01*
X355907Y609289D01*
X356917Y608871D01*
X358000Y608728D01*
X359083Y608871D01*
X360093Y609289D01*
X360960Y609954D01*
X361625Y610821D01*
X362043Y611830D01*
X362185Y612913D01*
X362043Y613997D01*
X361625Y615006D01*
X360960Y615873D01*
X360093Y616538D01*
X359083Y616956D01*
X358000Y617099D01*
D02*
G37*
G36*
X489604Y615000D02*
X476000D01*
Y601396D01*
X477713Y601531D01*
X479871Y602049D01*
X481921Y602898D01*
X483813Y604058D01*
X485501Y605499D01*
X486942Y607187D01*
X488102Y609079D01*
X488951Y611129D01*
X489469Y613287D01*
X489604Y615000D01*
D02*
G37*
G36*
X475000D02*
X461396D01*
X461530Y613287D01*
X462049Y611129D01*
X462898Y609079D01*
X464058Y607187D01*
X465499Y605499D01*
X467187Y604058D01*
X469079Y602898D01*
X471129Y602049D01*
X473287Y601531D01*
X475000Y601396D01*
Y615000D01*
D02*
G37*
G36*
X54104D02*
X40500D01*
Y601396D01*
X42213Y601531D01*
X44371Y602049D01*
X46421Y602898D01*
X48313Y604058D01*
X50001Y605499D01*
X51442Y607187D01*
X52602Y609079D01*
X53451Y611129D01*
X53970Y613287D01*
X54104Y615000D01*
D02*
G37*
G36*
X39500D02*
X25896D01*
X26030Y613287D01*
X26549Y611129D01*
X27398Y609079D01*
X28558Y607187D01*
X29999Y605499D01*
X31687Y604058D01*
X33579Y602898D01*
X35629Y602049D01*
X37788Y601531D01*
X39500Y601396D01*
Y615000D01*
D02*
G37*
G36*
X362150Y607063D02*
X353850D01*
Y598764D01*
X362150D01*
Y607063D01*
D02*
G37*
G36*
X341150D02*
X332850D01*
Y598764D01*
X341150D01*
Y607063D01*
D02*
G37*
G36*
X358500Y577533D02*
Y573913D01*
X362120D01*
X362043Y574497D01*
X361625Y575506D01*
X360960Y576373D01*
X360093Y577038D01*
X359083Y577456D01*
X358500Y577533D01*
D02*
G37*
G36*
X357500D02*
X356917Y577456D01*
X355907Y577038D01*
X355041Y576373D01*
X354375Y575506D01*
X353957Y574497D01*
X353880Y573913D01*
X357500D01*
Y577533D01*
D02*
G37*
G36*
X362120Y572913D02*
X358500D01*
Y569294D01*
X359083Y569371D01*
X360093Y569789D01*
X360960Y570454D01*
X361625Y571321D01*
X362043Y572330D01*
X362120Y572913D01*
D02*
G37*
G36*
X357500D02*
X353880D01*
X353957Y572330D01*
X354375Y571321D01*
X355041Y570454D01*
X355907Y569789D01*
X356917Y569371D01*
X357500Y569294D01*
Y572913D01*
D02*
G37*
G36*
X358000Y567599D02*
X356917Y567456D01*
X355907Y567038D01*
X355041Y566373D01*
X354375Y565506D01*
X353957Y564497D01*
X353815Y563413D01*
X353957Y562330D01*
X354375Y561321D01*
X355041Y560454D01*
X355907Y559789D01*
X356917Y559371D01*
X358000Y559228D01*
X359083Y559371D01*
X360093Y559789D01*
X360960Y560454D01*
X361625Y561321D01*
X362043Y562330D01*
X362185Y563413D01*
X362043Y564497D01*
X361625Y565506D01*
X360960Y566373D01*
X360093Y567038D01*
X359083Y567456D01*
X358000Y567599D01*
D02*
G37*
G36*
X362150Y557563D02*
X353850D01*
Y549264D01*
X362150D01*
Y557563D01*
D02*
G37*
G36*
X341150D02*
X332850D01*
Y549264D01*
X341150D01*
Y557563D01*
D02*
G37*
G36*
X115453Y545453D02*
X107547D01*
Y537547D01*
X115453D01*
Y545453D01*
D02*
G37*
G36*
X121500Y545487D02*
X120468Y545351D01*
X119507Y544953D01*
X118681Y544319D01*
X118047Y543493D01*
X117649Y542532D01*
X117513Y541500D01*
X117649Y540468D01*
X118047Y539507D01*
X118681Y538681D01*
X119507Y538047D01*
X120468Y537649D01*
X121500Y537513D01*
X122532Y537649D01*
X123493Y538047D01*
X124319Y538681D01*
X124953Y539507D01*
X125351Y540468D01*
X125487Y541500D01*
X125351Y542532D01*
X124953Y543493D01*
X124319Y544319D01*
X123493Y544953D01*
X122532Y545351D01*
X121500Y545487D01*
D02*
G37*
G36*
X112000Y535421D02*
Y532000D01*
X115421D01*
X115351Y532532D01*
X114953Y533493D01*
X114319Y534319D01*
X113493Y534953D01*
X112532Y535351D01*
X112000Y535421D01*
D02*
G37*
G36*
X111000Y535421D02*
X110468Y535351D01*
X109507Y534953D01*
X108681Y534319D01*
X108047Y533493D01*
X107649Y532532D01*
X107579Y532000D01*
X111000D01*
Y535421D01*
D02*
G37*
G36*
Y531000D02*
X107579D01*
X107649Y530468D01*
X108047Y529507D01*
X108681Y528681D01*
X109507Y528047D01*
X110468Y527649D01*
X111000Y527579D01*
Y531000D01*
D02*
G37*
G36*
X115421D02*
X112000D01*
Y527579D01*
X112532Y527649D01*
X113493Y528047D01*
X114319Y528681D01*
X114953Y529507D01*
X115351Y530468D01*
X115421Y531000D01*
D02*
G37*
G36*
X121500Y535487D02*
X120468Y535351D01*
X119507Y534953D01*
X118681Y534319D01*
X118047Y533493D01*
X117649Y532532D01*
X117513Y531500D01*
X117649Y530468D01*
X118047Y529507D01*
X118681Y528681D01*
X119507Y528047D01*
X120468Y527649D01*
X121500Y527513D01*
X122532Y527649D01*
X123493Y528047D01*
X124319Y528681D01*
X124953Y529507D01*
X125351Y530468D01*
X125487Y531500D01*
X125351Y532532D01*
X124953Y533493D01*
X124319Y534319D01*
X123493Y534953D01*
X122532Y535351D01*
X121500Y535487D01*
D02*
G37*
G36*
X358500Y528533D02*
Y524913D01*
X362120D01*
X362043Y525497D01*
X361625Y526506D01*
X360960Y527373D01*
X360093Y528038D01*
X359083Y528456D01*
X358500Y528533D01*
D02*
G37*
G36*
X357500D02*
X356917Y528456D01*
X355907Y528038D01*
X355041Y527373D01*
X354375Y526506D01*
X353957Y525497D01*
X353880Y524913D01*
X357500D01*
Y528533D01*
D02*
G37*
G36*
X362120Y523913D02*
X358500D01*
Y520294D01*
X359083Y520371D01*
X360093Y520789D01*
X360960Y521454D01*
X361625Y522321D01*
X362043Y523330D01*
X362120Y523913D01*
D02*
G37*
G36*
X357500D02*
X353880D01*
X353957Y523330D01*
X354375Y522321D01*
X355041Y521454D01*
X355907Y520789D01*
X356917Y520371D01*
X357500Y520294D01*
Y523913D01*
D02*
G37*
G36*
X358000Y518599D02*
X356917Y518456D01*
X355907Y518038D01*
X355041Y517373D01*
X354375Y516506D01*
X353957Y515497D01*
X353815Y514413D01*
X353957Y513330D01*
X354375Y512321D01*
X355041Y511454D01*
X355907Y510789D01*
X356917Y510371D01*
X358000Y510228D01*
X359083Y510371D01*
X360093Y510789D01*
X360960Y511454D01*
X361625Y512321D01*
X362043Y513330D01*
X362185Y514413D01*
X362043Y515497D01*
X361625Y516506D01*
X360960Y517373D01*
X360093Y518038D01*
X359083Y518456D01*
X358000Y518599D01*
D02*
G37*
G36*
X362150Y508563D02*
X353850D01*
Y500264D01*
X362150D01*
Y508563D01*
D02*
G37*
G36*
X341150D02*
X332850D01*
Y500264D01*
X341150D01*
Y508563D01*
D02*
G37*
G36*
X115453Y506083D02*
X107547D01*
Y498177D01*
X115453D01*
Y506083D01*
D02*
G37*
G36*
X121500Y506117D02*
X120468Y505981D01*
X119507Y505583D01*
X118681Y504949D01*
X118047Y504123D01*
X117649Y503162D01*
X117513Y502130D01*
X117649Y501098D01*
X118047Y500137D01*
X118681Y499311D01*
X119507Y498677D01*
X120468Y498279D01*
X121500Y498143D01*
X122532Y498279D01*
X123493Y498677D01*
X124319Y499311D01*
X124953Y500137D01*
X125351Y501098D01*
X125487Y502130D01*
X125351Y503162D01*
X124953Y504123D01*
X124319Y504949D01*
X123493Y505583D01*
X122532Y505981D01*
X121500Y506117D01*
D02*
G37*
G36*
X112000Y496051D02*
Y492630D01*
X115421D01*
X115351Y493162D01*
X114953Y494123D01*
X114319Y494949D01*
X113493Y495583D01*
X112532Y495981D01*
X112000Y496051D01*
D02*
G37*
G36*
X111000Y496051D02*
X110468Y495981D01*
X109507Y495583D01*
X108681Y494949D01*
X108047Y494123D01*
X107649Y493162D01*
X107579Y492630D01*
X111000D01*
Y496051D01*
D02*
G37*
G36*
Y491630D02*
X107579D01*
X107649Y491098D01*
X108047Y490136D01*
X108681Y489311D01*
X109507Y488677D01*
X110468Y488279D01*
X111000Y488209D01*
Y491630D01*
D02*
G37*
G36*
X115421D02*
X112000D01*
Y488209D01*
X112532Y488279D01*
X113493Y488677D01*
X114319Y489311D01*
X114953Y490136D01*
X115351Y491098D01*
X115421Y491630D01*
D02*
G37*
G36*
X121500Y496117D02*
X120468Y495981D01*
X119507Y495583D01*
X118681Y494949D01*
X118047Y494123D01*
X117649Y493162D01*
X117513Y492130D01*
X117649Y491098D01*
X118047Y490136D01*
X118681Y489311D01*
X119507Y488677D01*
X120468Y488279D01*
X121500Y488143D01*
X122532Y488279D01*
X123493Y488677D01*
X124319Y489311D01*
X124953Y490136D01*
X125351Y491098D01*
X125487Y492130D01*
X125351Y493162D01*
X124953Y494123D01*
X124319Y494949D01*
X123493Y495583D01*
X122532Y495981D01*
X121500Y496117D01*
D02*
G37*
G36*
X358500Y479533D02*
Y475913D01*
X362120D01*
X362043Y476497D01*
X361625Y477506D01*
X360960Y478373D01*
X360093Y479038D01*
X359083Y479456D01*
X358500Y479533D01*
D02*
G37*
G36*
X357500D02*
X356917Y479456D01*
X355907Y479038D01*
X355041Y478373D01*
X354375Y477506D01*
X353957Y476497D01*
X353880Y475913D01*
X357500D01*
Y479533D01*
D02*
G37*
G36*
X362120Y474913D02*
X358500D01*
Y471294D01*
X359083Y471371D01*
X360093Y471789D01*
X360960Y472454D01*
X361625Y473321D01*
X362043Y474330D01*
X362120Y474913D01*
D02*
G37*
G36*
X357500D02*
X353880D01*
X353957Y474330D01*
X354375Y473321D01*
X355041Y472454D01*
X355907Y471789D01*
X356917Y471371D01*
X357500Y471294D01*
Y474913D01*
D02*
G37*
G36*
X418500Y472423D02*
X417263Y472260D01*
X416110Y471782D01*
X415119Y471023D01*
X414360Y470032D01*
X413882Y468879D01*
X413719Y467642D01*
X413882Y466404D01*
X414360Y465251D01*
X415119Y464261D01*
X416110Y463501D01*
X417263Y463024D01*
X418500Y462861D01*
X419737Y463024D01*
X420891Y463501D01*
X421881Y464261D01*
X422641Y465251D01*
X423118Y466404D01*
X423281Y467642D01*
X423118Y468879D01*
X422641Y470032D01*
X421881Y471023D01*
X420891Y471782D01*
X419737Y472260D01*
X418500Y472423D01*
D02*
G37*
G36*
X75000Y472423D02*
X73763Y472260D01*
X72610Y471782D01*
X71619Y471022D01*
X70859Y470032D01*
X70382Y468879D01*
X70219Y467642D01*
X70382Y466404D01*
X70859Y465251D01*
X71619Y464261D01*
X72610Y463501D01*
X73763Y463024D01*
X75000Y462861D01*
X76237Y463024D01*
X77390Y463501D01*
X78381Y464261D01*
X79141Y465251D01*
X79618Y466404D01*
X79781Y467642D01*
X79618Y468879D01*
X79141Y470032D01*
X78381Y471022D01*
X77390Y471782D01*
X76237Y472260D01*
X75000Y472423D01*
D02*
G37*
G36*
X358000Y469599D02*
X356917Y469456D01*
X355907Y469038D01*
X355041Y468373D01*
X354375Y467506D01*
X353957Y466497D01*
X353815Y465413D01*
X353957Y464330D01*
X354375Y463321D01*
X355041Y462454D01*
X355907Y461789D01*
X356917Y461371D01*
X358000Y461228D01*
X359083Y461371D01*
X360093Y461789D01*
X360960Y462454D01*
X361625Y463321D01*
X362043Y464330D01*
X362185Y465413D01*
X362043Y466497D01*
X361625Y467506D01*
X360960Y468373D01*
X360093Y469038D01*
X359083Y469456D01*
X358000Y469599D01*
D02*
G37*
G36*
X418500Y462139D02*
X417263Y461976D01*
X416110Y461499D01*
X415119Y460739D01*
X414360Y459749D01*
X413882Y458596D01*
X413719Y457358D01*
X413882Y456121D01*
X414360Y454968D01*
X415119Y453978D01*
X416110Y453218D01*
X417263Y452740D01*
X418500Y452577D01*
X419737Y452740D01*
X420891Y453218D01*
X421881Y453978D01*
X422641Y454968D01*
X423118Y456121D01*
X423281Y457358D01*
X423118Y458596D01*
X422641Y459749D01*
X421881Y460739D01*
X420891Y461499D01*
X419737Y461976D01*
X418500Y462139D01*
D02*
G37*
G36*
X75000Y462053D02*
X73763Y461890D01*
X72610Y461412D01*
X71619Y460652D01*
X70859Y459662D01*
X70382Y458509D01*
X70219Y457272D01*
X70382Y456034D01*
X70859Y454881D01*
X71619Y453891D01*
X72610Y453131D01*
X73763Y452654D01*
X75000Y452491D01*
X76237Y452654D01*
X77390Y453131D01*
X78381Y453891D01*
X79141Y454881D01*
X79618Y456034D01*
X79781Y457272D01*
X79618Y458509D01*
X79141Y459662D01*
X78381Y460652D01*
X77390Y461412D01*
X76237Y461890D01*
X75000Y462053D01*
D02*
G37*
G36*
X362150Y459563D02*
X353850D01*
Y451264D01*
X362150D01*
Y459563D01*
D02*
G37*
G36*
X341150D02*
X332850D01*
Y451264D01*
X341150D01*
Y459563D01*
D02*
G37*
G36*
X115453Y446106D02*
X107547D01*
Y438201D01*
X115453D01*
Y446106D01*
D02*
G37*
G36*
X121500Y446140D02*
X120468Y446004D01*
X119507Y445606D01*
X118681Y444973D01*
X118047Y444147D01*
X117649Y443185D01*
X117513Y442154D01*
X117649Y441122D01*
X118047Y440160D01*
X118681Y439334D01*
X119507Y438701D01*
X120468Y438303D01*
X121500Y438167D01*
X122532Y438303D01*
X123493Y438701D01*
X124319Y439334D01*
X124953Y440160D01*
X125351Y441122D01*
X125487Y442154D01*
X125351Y443185D01*
X124953Y444147D01*
X124319Y444973D01*
X123493Y445606D01*
X122532Y446004D01*
X121500Y446140D01*
D02*
G37*
G36*
X112000Y436075D02*
Y432654D01*
X115421D01*
X115351Y433185D01*
X114953Y434147D01*
X114319Y434973D01*
X113493Y435606D01*
X112532Y436004D01*
X112000Y436075D01*
D02*
G37*
G36*
X111000D02*
X110468Y436004D01*
X109507Y435606D01*
X108681Y434973D01*
X108047Y434147D01*
X107649Y433185D01*
X107579Y432654D01*
X111000D01*
Y436075D01*
D02*
G37*
G36*
X115421Y431653D02*
X112000D01*
Y428232D01*
X112532Y428302D01*
X113493Y428701D01*
X114319Y429334D01*
X114953Y430160D01*
X115351Y431122D01*
X115421Y431653D01*
D02*
G37*
G36*
X111000D02*
X107579D01*
X107649Y431122D01*
X108047Y430160D01*
X108681Y429334D01*
X109507Y428701D01*
X110468Y428302D01*
X111000Y428232D01*
Y431653D01*
D02*
G37*
G36*
X121500Y436140D02*
X120468Y436004D01*
X119507Y435606D01*
X118681Y434973D01*
X118047Y434147D01*
X117649Y433185D01*
X117513Y432154D01*
X117649Y431122D01*
X118047Y430160D01*
X118681Y429334D01*
X119507Y428701D01*
X120468Y428302D01*
X121500Y428167D01*
X122532Y428302D01*
X123493Y428701D01*
X124319Y429334D01*
X124953Y430160D01*
X125351Y431122D01*
X125487Y432154D01*
X125351Y433185D01*
X124953Y434147D01*
X124319Y434973D01*
X123493Y435606D01*
X122532Y436004D01*
X121500Y436140D01*
D02*
G37*
G36*
X358500Y431033D02*
Y427413D01*
X362120D01*
X362043Y427997D01*
X361625Y429006D01*
X360960Y429873D01*
X360093Y430538D01*
X359083Y430956D01*
X358500Y431033D01*
D02*
G37*
G36*
X357500D02*
X356917Y430956D01*
X355907Y430538D01*
X355041Y429873D01*
X354375Y429006D01*
X353957Y427997D01*
X353880Y427413D01*
X357500D01*
Y431033D01*
D02*
G37*
G36*
X362120Y426413D02*
X358500D01*
Y422794D01*
X359083Y422871D01*
X360093Y423289D01*
X360960Y423954D01*
X361625Y424821D01*
X362043Y425830D01*
X362120Y426413D01*
D02*
G37*
G36*
X357500D02*
X353880D01*
X353957Y425830D01*
X354375Y424821D01*
X355041Y423954D01*
X355907Y423289D01*
X356917Y422871D01*
X357500Y422794D01*
Y426413D01*
D02*
G37*
G36*
X358000Y421099D02*
X356917Y420956D01*
X355907Y420538D01*
X355041Y419873D01*
X354375Y419006D01*
X353957Y417997D01*
X353815Y416913D01*
X353957Y415830D01*
X354375Y414821D01*
X355041Y413954D01*
X355907Y413289D01*
X356917Y412871D01*
X358000Y412728D01*
X359083Y412871D01*
X360093Y413289D01*
X360960Y413954D01*
X361625Y414821D01*
X362043Y415830D01*
X362185Y416913D01*
X362043Y417997D01*
X361625Y419006D01*
X360960Y419873D01*
X360093Y420538D01*
X359083Y420956D01*
X358000Y421099D01*
D02*
G37*
G36*
X362150Y411063D02*
X353850D01*
Y402764D01*
X362150D01*
Y411063D01*
D02*
G37*
G36*
X341150D02*
X332850D01*
Y402764D01*
X341150D01*
Y411063D01*
D02*
G37*
G36*
X252500Y400549D02*
X251524Y400355D01*
X251052Y400039D01*
X217948D01*
X217476Y400355D01*
X216500Y400549D01*
X215525Y400355D01*
X214698Y399802D01*
X214145Y398975D01*
X213951Y398000D01*
X214145Y397024D01*
X214698Y396198D01*
X215525Y395645D01*
X216500Y395451D01*
X217476Y395645D01*
X217948Y395961D01*
X250461D01*
Y348448D01*
X250145Y347975D01*
X249951Y347000D01*
X250145Y346024D01*
X250698Y345198D01*
X251524Y344645D01*
X252500Y344451D01*
X253475Y344645D01*
X254302Y345198D01*
X254855Y346024D01*
X255049Y347000D01*
X254855Y347975D01*
X254539Y348448D01*
Y396552D01*
X254855Y397024D01*
X255049Y398000D01*
X254855Y398975D01*
X254302Y399802D01*
X253475Y400355D01*
X252500Y400549D01*
D02*
G37*
G36*
X115453Y406736D02*
X107547D01*
Y398831D01*
X115453D01*
Y406736D01*
D02*
G37*
G36*
X121500Y406770D02*
X120468Y406635D01*
X119507Y406236D01*
X118681Y405603D01*
X118047Y404777D01*
X117649Y403815D01*
X117513Y402783D01*
X117649Y401752D01*
X118047Y400790D01*
X118681Y399964D01*
X119507Y399331D01*
X120468Y398932D01*
X121500Y398797D01*
X122532Y398932D01*
X123493Y399331D01*
X124319Y399964D01*
X124953Y400790D01*
X125351Y401752D01*
X125487Y402783D01*
X125351Y403815D01*
X124953Y404777D01*
X124319Y405603D01*
X123493Y406236D01*
X122532Y406635D01*
X121500Y406770D01*
D02*
G37*
G36*
X112000Y396705D02*
Y393283D01*
X115421D01*
X115351Y393815D01*
X114953Y394777D01*
X114319Y395603D01*
X113493Y396236D01*
X112532Y396635D01*
X112000Y396705D01*
D02*
G37*
G36*
X111000D02*
X110468Y396635D01*
X109507Y396236D01*
X108681Y395603D01*
X108047Y394777D01*
X107649Y393815D01*
X107579Y393283D01*
X111000D01*
Y396705D01*
D02*
G37*
G36*
X115421Y392283D02*
X112000D01*
Y388862D01*
X112532Y388932D01*
X113493Y389331D01*
X114319Y389964D01*
X114953Y390790D01*
X115351Y391752D01*
X115421Y392283D01*
D02*
G37*
G36*
X111000D02*
X107579D01*
X107649Y391752D01*
X108047Y390790D01*
X108681Y389964D01*
X109507Y389331D01*
X110468Y388932D01*
X111000Y388862D01*
Y392283D01*
D02*
G37*
G36*
X121500Y396770D02*
X120468Y396635D01*
X119507Y396236D01*
X118681Y395603D01*
X118047Y394777D01*
X117649Y393815D01*
X117513Y392783D01*
X117649Y391752D01*
X118047Y390790D01*
X118681Y389964D01*
X119507Y389331D01*
X120468Y388932D01*
X121500Y388797D01*
X122532Y388932D01*
X123493Y389331D01*
X124319Y389964D01*
X124953Y390790D01*
X125351Y391752D01*
X125487Y392783D01*
X125351Y393815D01*
X124953Y394777D01*
X124319Y395603D01*
X123493Y396236D01*
X122532Y396635D01*
X121500Y396770D01*
D02*
G37*
G36*
X216500Y392049D02*
X215525Y391855D01*
X214698Y391302D01*
X214145Y390476D01*
X213951Y389500D01*
X214145Y388525D01*
X214698Y387698D01*
X215525Y387145D01*
X216500Y386951D01*
X217476Y387145D01*
X218302Y387698D01*
X218485Y387971D01*
X239515D01*
X239698Y387698D01*
X240525Y387145D01*
X241500Y386951D01*
X242476Y387145D01*
X243302Y387698D01*
X243855Y388525D01*
X244049Y389500D01*
X243855Y390475D01*
X243302Y391302D01*
X242476Y391855D01*
X241500Y392049D01*
X240525Y391855D01*
X239698Y391302D01*
X239515Y391029D01*
X218485D01*
X218302Y391302D01*
X217476Y391855D01*
X216500Y392049D01*
D02*
G37*
G36*
X358500Y381533D02*
Y377913D01*
X362120D01*
X362043Y378497D01*
X361625Y379506D01*
X360960Y380373D01*
X360093Y381038D01*
X359083Y381456D01*
X358500Y381533D01*
D02*
G37*
G36*
X357500D02*
X356917Y381456D01*
X355907Y381038D01*
X355041Y380373D01*
X354375Y379506D01*
X353957Y378497D01*
X353880Y377913D01*
X357500D01*
Y381533D01*
D02*
G37*
G36*
X216500Y382049D02*
X215525Y381855D01*
X214698Y381302D01*
X214145Y380475D01*
X213951Y379500D01*
X214145Y378524D01*
X214698Y377698D01*
X215525Y377145D01*
X216500Y376951D01*
X217476Y377145D01*
X218302Y377698D01*
X218485Y377971D01*
X239515D01*
X239698Y377698D01*
X240525Y377145D01*
X241500Y376951D01*
X242476Y377145D01*
X243302Y377698D01*
X243855Y378524D01*
X244049Y379500D01*
X243855Y380475D01*
X243302Y381302D01*
X242476Y381855D01*
X241500Y382049D01*
X240525Y381855D01*
X239698Y381302D01*
X239515Y381029D01*
X218485D01*
X218302Y381302D01*
X217476Y381855D01*
X216500Y382049D01*
D02*
G37*
G36*
X362120Y376913D02*
X358500D01*
Y373294D01*
X359083Y373371D01*
X360093Y373789D01*
X360960Y374454D01*
X361625Y375321D01*
X362043Y376330D01*
X362120Y376913D01*
D02*
G37*
G36*
X357500D02*
X353880D01*
X353957Y376330D01*
X354375Y375321D01*
X355041Y374454D01*
X355907Y373789D01*
X356917Y373371D01*
X357500Y373294D01*
Y376913D01*
D02*
G37*
G36*
X241500Y372049D02*
X240525Y371855D01*
X239698Y371302D01*
X239515Y371029D01*
X218485D01*
X218302Y371302D01*
X217476Y371855D01*
X216500Y372049D01*
X215525Y371855D01*
X214698Y371302D01*
X214145Y370476D01*
X213951Y369500D01*
X214145Y368525D01*
X214698Y367698D01*
X215525Y367145D01*
X216500Y366951D01*
X217476Y367145D01*
X218302Y367698D01*
X218485Y367971D01*
X239515D01*
X239698Y367698D01*
X240525Y367145D01*
X241500Y366951D01*
X242476Y367145D01*
X243302Y367698D01*
X243855Y368525D01*
X244049Y369500D01*
X243855Y370476D01*
X243302Y371302D01*
X242476Y371855D01*
X241500Y372049D01*
D02*
G37*
G36*
X358000Y371599D02*
X356917Y371456D01*
X355907Y371038D01*
X355041Y370373D01*
X354375Y369506D01*
X353957Y368497D01*
X353815Y367413D01*
X353957Y366330D01*
X354375Y365321D01*
X355041Y364454D01*
X355907Y363789D01*
X356917Y363371D01*
X358000Y363228D01*
X359083Y363371D01*
X360093Y363789D01*
X360960Y364454D01*
X361625Y365321D01*
X362043Y366330D01*
X362185Y367413D01*
X362043Y368497D01*
X361625Y369506D01*
X360960Y370373D01*
X360093Y371038D01*
X359083Y371456D01*
X358000Y371599D01*
D02*
G37*
G36*
X115453Y367366D02*
X107547D01*
Y359461D01*
X115453D01*
Y367366D01*
D02*
G37*
G36*
X121500Y367400D02*
X120468Y367264D01*
X119507Y366866D01*
X118681Y366232D01*
X118047Y365407D01*
X117649Y364445D01*
X117513Y363413D01*
X117649Y362382D01*
X118047Y361420D01*
X118681Y360594D01*
X119507Y359961D01*
X120468Y359562D01*
X121500Y359426D01*
X122532Y359562D01*
X123493Y359961D01*
X124319Y360594D01*
X124953Y361420D01*
X125351Y362382D01*
X125487Y363413D01*
X125351Y364445D01*
X124953Y365407D01*
X124319Y366232D01*
X123493Y366866D01*
X122532Y367264D01*
X121500Y367400D01*
D02*
G37*
G36*
X112000Y357334D02*
Y353913D01*
X115421D01*
X115351Y354445D01*
X114953Y355407D01*
X114319Y356233D01*
X113493Y356866D01*
X112532Y357264D01*
X112000Y357334D01*
D02*
G37*
G36*
X111000D02*
X110468Y357264D01*
X109507Y356866D01*
X108681Y356233D01*
X108047Y355407D01*
X107649Y354445D01*
X107579Y353913D01*
X111000D01*
Y357334D01*
D02*
G37*
G36*
X362150Y361563D02*
X353850D01*
Y353264D01*
X362150D01*
Y361563D01*
D02*
G37*
G36*
X341150D02*
X332850D01*
Y353264D01*
X341150D01*
Y361563D01*
D02*
G37*
G36*
X115421Y352913D02*
X112000D01*
Y349492D01*
X112532Y349562D01*
X113493Y349961D01*
X114319Y350594D01*
X114953Y351420D01*
X115351Y352381D01*
X115421Y352913D01*
D02*
G37*
G36*
X111000D02*
X107579D01*
X107649Y352381D01*
X108047Y351420D01*
X108681Y350594D01*
X109507Y349961D01*
X110468Y349562D01*
X111000Y349492D01*
Y352913D01*
D02*
G37*
G36*
X121500Y357400D02*
X120468Y357264D01*
X119507Y356866D01*
X118681Y356233D01*
X118047Y355407D01*
X117649Y354445D01*
X117513Y353413D01*
X117649Y352381D01*
X118047Y351420D01*
X118681Y350594D01*
X119507Y349961D01*
X120468Y349562D01*
X121500Y349427D01*
X122532Y349562D01*
X123493Y349961D01*
X124319Y350594D01*
X124953Y351420D01*
X125351Y352381D01*
X125487Y353413D01*
X125351Y354445D01*
X124953Y355407D01*
X124319Y356233D01*
X123493Y356866D01*
X122532Y357264D01*
X121500Y357400D01*
D02*
G37*
G36*
X358500Y332533D02*
Y328913D01*
X362120D01*
X362043Y329497D01*
X361625Y330506D01*
X360960Y331373D01*
X360093Y332038D01*
X359083Y332456D01*
X358500Y332533D01*
D02*
G37*
G36*
X357500D02*
X356917Y332456D01*
X355907Y332038D01*
X355041Y331373D01*
X354375Y330506D01*
X353957Y329497D01*
X353880Y328913D01*
X357500D01*
Y332533D01*
D02*
G37*
G36*
X362120Y327913D02*
X358500D01*
Y324294D01*
X359083Y324371D01*
X360093Y324789D01*
X360960Y325454D01*
X361625Y326321D01*
X362043Y327330D01*
X362120Y327913D01*
D02*
G37*
G36*
X357500D02*
X353880D01*
X353957Y327330D01*
X354375Y326321D01*
X355041Y325454D01*
X355907Y324789D01*
X356917Y324371D01*
X357500Y324294D01*
Y327913D01*
D02*
G37*
G36*
X115453Y327996D02*
X107547D01*
Y320091D01*
X115453D01*
Y327996D01*
D02*
G37*
G36*
X121500Y328030D02*
X120468Y327894D01*
X119507Y327496D01*
X118681Y326862D01*
X118047Y326037D01*
X117649Y325075D01*
X117513Y324043D01*
X117649Y323011D01*
X118047Y322050D01*
X118681Y321224D01*
X119507Y320591D01*
X120468Y320192D01*
X121500Y320056D01*
X122532Y320192D01*
X123493Y320591D01*
X124319Y321224D01*
X124953Y322050D01*
X125351Y323011D01*
X125487Y324043D01*
X125351Y325075D01*
X124953Y326037D01*
X124319Y326862D01*
X123493Y327496D01*
X122532Y327894D01*
X121500Y328030D01*
D02*
G37*
G36*
X220000Y317549D02*
X219024Y317355D01*
X218198Y316802D01*
X218015Y316529D01*
X206485D01*
X206302Y316802D01*
X205475Y317355D01*
X204500Y317549D01*
X203524Y317355D01*
X202698Y316802D01*
X202145Y315975D01*
X201951Y315000D01*
X202145Y314024D01*
X202698Y313198D01*
X203524Y312645D01*
X204500Y312451D01*
X205475Y312645D01*
X206302Y313198D01*
X206485Y313471D01*
X218015D01*
X218198Y313198D01*
X219024Y312645D01*
X220000Y312451D01*
X220975Y312645D01*
X221802Y313198D01*
X222355Y314024D01*
X222549Y315000D01*
X222355Y315975D01*
X221802Y316802D01*
X220975Y317355D01*
X220000Y317549D01*
D02*
G37*
G36*
X112000Y317964D02*
Y314543D01*
X115421D01*
X115351Y315075D01*
X114953Y316037D01*
X114319Y316862D01*
X113493Y317496D01*
X112532Y317894D01*
X112000Y317964D01*
D02*
G37*
G36*
X111000D02*
X110468Y317894D01*
X109507Y317496D01*
X108681Y316862D01*
X108047Y316037D01*
X107649Y315075D01*
X107579Y314543D01*
X111000D01*
Y317964D01*
D02*
G37*
G36*
X358000Y322599D02*
X356917Y322456D01*
X355907Y322038D01*
X355041Y321373D01*
X354375Y320506D01*
X353957Y319497D01*
X353815Y318413D01*
X353957Y317330D01*
X354375Y316321D01*
X355041Y315454D01*
X355907Y314789D01*
X356917Y314371D01*
X358000Y314228D01*
X359083Y314371D01*
X360093Y314789D01*
X360960Y315454D01*
X361625Y316321D01*
X362043Y317330D01*
X362185Y318413D01*
X362043Y319497D01*
X361625Y320506D01*
X360960Y321373D01*
X360093Y322038D01*
X359083Y322456D01*
X358000Y322599D01*
D02*
G37*
G36*
X115421Y313543D02*
X112000D01*
Y310122D01*
X112532Y310192D01*
X113493Y310591D01*
X114319Y311224D01*
X114953Y312050D01*
X115351Y313011D01*
X115421Y313543D01*
D02*
G37*
G36*
X111000D02*
X107579D01*
X107649Y313011D01*
X108047Y312050D01*
X108681Y311224D01*
X109507Y310591D01*
X110468Y310192D01*
X111000Y310122D01*
Y313543D01*
D02*
G37*
G36*
X121500Y318030D02*
X120468Y317894D01*
X119507Y317496D01*
X118681Y316862D01*
X118047Y316037D01*
X117649Y315075D01*
X117513Y314043D01*
X117649Y313011D01*
X118047Y312050D01*
X118681Y311224D01*
X119507Y310591D01*
X120468Y310192D01*
X121500Y310056D01*
X122532Y310192D01*
X123493Y310591D01*
X124319Y311224D01*
X124953Y312050D01*
X125351Y313011D01*
X125487Y314043D01*
X125351Y315075D01*
X124953Y316037D01*
X124319Y316862D01*
X123493Y317496D01*
X122532Y317894D01*
X121500Y318030D01*
D02*
G37*
G36*
X220000Y307549D02*
X219024Y307355D01*
X218198Y306802D01*
X217681Y306029D01*
X206485D01*
X206302Y306302D01*
X205475Y306855D01*
X204500Y307049D01*
X203524Y306855D01*
X202698Y306302D01*
X202145Y305475D01*
X201951Y304500D01*
X202145Y303524D01*
X202698Y302698D01*
X203524Y302145D01*
X204500Y301951D01*
X205475Y302145D01*
X206302Y302698D01*
X206485Y302971D01*
X218537D01*
X219024Y302645D01*
X220000Y302451D01*
X220975Y302645D01*
X221802Y303198D01*
X222355Y304025D01*
X222549Y305000D01*
X222355Y305976D01*
X221802Y306802D01*
X220975Y307355D01*
X220000Y307549D01*
D02*
G37*
G36*
X362150Y312563D02*
X353850D01*
Y304264D01*
X362150D01*
Y312563D01*
D02*
G37*
G36*
X341150D02*
X332850D01*
Y304264D01*
X341150D01*
Y312563D01*
D02*
G37*
G36*
X231413Y297462D02*
X230438Y297268D01*
X229611Y296716D01*
X229058Y295889D01*
X228864Y294913D01*
X229058Y293938D01*
X229611Y293111D01*
X230438Y292558D01*
X231413Y292364D01*
X231735Y292428D01*
X235332Y288832D01*
X235828Y288500D01*
X236413Y288384D01*
X238602D01*
X238784Y288111D01*
X239611Y287558D01*
X240587Y287364D01*
X241562Y287558D01*
X242389Y288111D01*
X242942Y288938D01*
X243136Y289913D01*
X242942Y290889D01*
X242389Y291716D01*
X241562Y292268D01*
X240587Y292462D01*
X239611Y292268D01*
X238784Y291716D01*
X238602Y291443D01*
X237047D01*
X233898Y294591D01*
X233962Y294913D01*
X233768Y295889D01*
X233216Y296716D01*
X232389Y297268D01*
X231413Y297462D01*
D02*
G37*
G36*
X418500Y294423D02*
X417263Y294260D01*
X416110Y293782D01*
X415119Y293022D01*
X414360Y292032D01*
X413882Y290879D01*
X413719Y289642D01*
X413882Y288404D01*
X414360Y287251D01*
X415119Y286261D01*
X416110Y285501D01*
X417263Y285024D01*
X418500Y284861D01*
X419737Y285024D01*
X420891Y285501D01*
X421881Y286261D01*
X422641Y287251D01*
X423118Y288404D01*
X423281Y289642D01*
X423118Y290879D01*
X422641Y292032D01*
X421881Y293022D01*
X420891Y293782D01*
X419737Y294260D01*
X418500Y294423D01*
D02*
G37*
G36*
X75000Y294336D02*
X73763Y294173D01*
X72610Y293696D01*
X71619Y292936D01*
X70859Y291946D01*
X70382Y290792D01*
X70219Y289555D01*
X70382Y288318D01*
X70859Y287165D01*
X71619Y286174D01*
X72610Y285415D01*
X73763Y284937D01*
X75000Y284774D01*
X76237Y284937D01*
X77390Y285415D01*
X78381Y286174D01*
X79141Y287165D01*
X79618Y288318D01*
X79781Y289555D01*
X79618Y290792D01*
X79141Y291946D01*
X78381Y292936D01*
X77390Y293696D01*
X76237Y294173D01*
X75000Y294336D01*
D02*
G37*
G36*
X358500Y283533D02*
Y279913D01*
X362120D01*
X362043Y280497D01*
X361625Y281506D01*
X360960Y282373D01*
X360093Y283038D01*
X359083Y283456D01*
X358500Y283533D01*
D02*
G37*
G36*
X357500D02*
X356917Y283456D01*
X355907Y283038D01*
X355041Y282373D01*
X354375Y281506D01*
X353957Y280497D01*
X353880Y279913D01*
X357500D01*
Y283533D01*
D02*
G37*
G36*
X362120Y278913D02*
X358500D01*
Y275294D01*
X359083Y275371D01*
X360093Y275789D01*
X360960Y276454D01*
X361625Y277321D01*
X362043Y278330D01*
X362120Y278913D01*
D02*
G37*
G36*
X357500D02*
X353880D01*
X353957Y278330D01*
X354375Y277321D01*
X355041Y276454D01*
X355907Y275789D01*
X356917Y275371D01*
X357500Y275294D01*
Y278913D01*
D02*
G37*
G36*
X75000Y284139D02*
X73763Y283976D01*
X72610Y283499D01*
X71619Y282739D01*
X70859Y281749D01*
X70382Y280596D01*
X70219Y279358D01*
X70382Y278121D01*
X70859Y276968D01*
X71619Y275978D01*
X72610Y275218D01*
X73763Y274740D01*
X75000Y274577D01*
X76237Y274740D01*
X77390Y275218D01*
X78381Y275978D01*
X79141Y276968D01*
X79618Y278121D01*
X79781Y279358D01*
X79618Y280596D01*
X79141Y281749D01*
X78381Y282739D01*
X77390Y283499D01*
X76237Y283976D01*
X75000Y284139D01*
D02*
G37*
G36*
X464532Y270305D02*
X463850D01*
Y267811D01*
X467460D01*
X467424Y268086D01*
X467125Y268808D01*
X466649Y269428D01*
X466029Y269904D01*
X465307Y270203D01*
X464532Y270305D01*
D02*
G37*
G36*
X462850D02*
X462169D01*
X461394Y270203D01*
X460672Y269904D01*
X460052Y269428D01*
X459576Y268808D01*
X459277Y268086D01*
X459241Y267811D01*
X462850D01*
Y270305D01*
D02*
G37*
G36*
X483153D02*
X482473D01*
Y267811D01*
X486082D01*
X486046Y268086D01*
X485746Y268808D01*
X485271Y269428D01*
X484651Y269904D01*
X483928Y270203D01*
X483153Y270305D01*
D02*
G37*
G36*
X481472D02*
X480791D01*
X480016Y270203D01*
X479294Y269904D01*
X478674Y269428D01*
X478198Y268808D01*
X477899Y268086D01*
X477863Y267811D01*
X481472D01*
Y270305D01*
D02*
G37*
G36*
X358000Y273599D02*
X356917Y273456D01*
X355907Y273038D01*
X355041Y272373D01*
X354375Y271506D01*
X353957Y270497D01*
X353815Y269413D01*
X353957Y268330D01*
X354375Y267321D01*
X355041Y266454D01*
X355907Y265789D01*
X356917Y265371D01*
X358000Y265228D01*
X359083Y265371D01*
X360093Y265789D01*
X360960Y266454D01*
X361625Y267321D01*
X362043Y268330D01*
X362185Y269413D01*
X362043Y270497D01*
X361625Y271506D01*
X360960Y272373D01*
X360093Y273038D01*
X359083Y273456D01*
X358000Y273599D01*
D02*
G37*
G36*
X486082Y266811D02*
X482473D01*
Y264317D01*
X483153D01*
X483928Y264419D01*
X484651Y264718D01*
X485271Y265194D01*
X485746Y265814D01*
X486046Y266536D01*
X486082Y266811D01*
D02*
G37*
G36*
X481472D02*
X477863D01*
X477899Y266536D01*
X478198Y265814D01*
X478674Y265194D01*
X479294Y264718D01*
X480016Y264419D01*
X480791Y264317D01*
X481472D01*
Y266811D01*
D02*
G37*
G36*
X467460Y266811D02*
X463850D01*
Y264317D01*
X464532D01*
X465307Y264419D01*
X466029Y264718D01*
X466649Y265194D01*
X467125Y265814D01*
X467424Y266536D01*
X467460Y266811D01*
D02*
G37*
G36*
X462850D02*
X459241D01*
X459277Y266536D01*
X459576Y265814D01*
X460052Y265194D01*
X460672Y264718D01*
X461394Y264419D01*
X462169Y264317D01*
X462850D01*
Y266811D01*
D02*
G37*
G36*
X458323Y263748D02*
X457933Y263671D01*
X457179Y263167D01*
X456676Y262413D01*
X456598Y262023D01*
X458323D01*
Y263748D01*
D02*
G37*
G36*
X115453Y268193D02*
X107547D01*
Y260287D01*
X115453D01*
Y268193D01*
D02*
G37*
G36*
X121500Y268227D02*
X120468Y268091D01*
X119507Y267693D01*
X118681Y267059D01*
X118047Y266234D01*
X117649Y265272D01*
X117513Y264240D01*
X117649Y263208D01*
X118047Y262247D01*
X118681Y261421D01*
X119507Y260787D01*
X120468Y260389D01*
X121500Y260253D01*
X122532Y260389D01*
X123493Y260787D01*
X124319Y261421D01*
X124953Y262247D01*
X125351Y263208D01*
X125487Y264240D01*
X125351Y265272D01*
X124953Y266234D01*
X124319Y267059D01*
X123493Y267693D01*
X122532Y268091D01*
X121500Y268227D01*
D02*
G37*
G36*
X362150Y263563D02*
X353850D01*
Y255264D01*
X362150D01*
Y263563D01*
D02*
G37*
G36*
X341150D02*
X332850D01*
Y255264D01*
X341150D01*
Y263563D01*
D02*
G37*
G36*
X112000Y258161D02*
Y254740D01*
X115421D01*
X115351Y255272D01*
X114953Y256234D01*
X114319Y257059D01*
X113493Y257693D01*
X112532Y258091D01*
X112000Y258161D01*
D02*
G37*
G36*
X111000Y258161D02*
X110468Y258091D01*
X109507Y257693D01*
X108681Y257059D01*
X108047Y256234D01*
X107649Y255272D01*
X107579Y254740D01*
X111000D01*
Y258161D01*
D02*
G37*
G36*
X459323Y263748D02*
Y261523D01*
X458823D01*
Y261023D01*
X456598D01*
X456676Y260634D01*
X457133Y259948D01*
X456676Y259263D01*
X456598Y258874D01*
X458823D01*
Y257874D01*
X456598D01*
X456676Y257484D01*
X457133Y256799D01*
X456676Y256114D01*
X456499Y255224D01*
X456676Y254335D01*
X457133Y253649D01*
X456676Y252964D01*
X456499Y252075D01*
X456676Y251185D01*
X457133Y250500D01*
X456676Y249814D01*
X456499Y248925D01*
X456676Y248036D01*
X457133Y247350D01*
X456676Y246665D01*
X456499Y245775D01*
X456676Y244886D01*
X457133Y244200D01*
X456676Y243515D01*
X456598Y243126D01*
X458823D01*
Y242126D01*
X456598D01*
X456676Y241736D01*
X457133Y241051D01*
X456676Y240366D01*
X456598Y239976D01*
X458823D01*
Y239476D01*
X459323D01*
Y237251D01*
X459712Y237329D01*
X460466Y237833D01*
X460970Y238587D01*
X461020Y238838D01*
X461579Y238727D01*
X462468Y238904D01*
X463222Y239407D01*
X463726Y240161D01*
X463903Y241051D01*
X463726Y241940D01*
X463268Y242626D01*
X463726Y243311D01*
X463903Y244200D01*
X463726Y245090D01*
X463268Y245775D01*
X463726Y246461D01*
X463903Y247350D01*
X463726Y248239D01*
X463222Y248993D01*
X462468Y249497D01*
X461579Y249674D01*
X461020Y249563D01*
X460970Y249814D01*
X460512Y250500D01*
X460970Y251185D01*
X461020Y251436D01*
X461579Y251325D01*
X462468Y251502D01*
X463222Y252006D01*
X463726Y252760D01*
X463903Y253649D01*
X463726Y254539D01*
X463268Y255224D01*
X463726Y255909D01*
X463903Y256799D01*
X463726Y257688D01*
X463268Y258374D01*
X463726Y259059D01*
X463903Y259948D01*
X463726Y260838D01*
X463222Y261592D01*
X462468Y262096D01*
X461579Y262273D01*
X461020Y262162D01*
X460970Y262413D01*
X460466Y263167D01*
X459712Y263671D01*
X459323Y263748D01*
D02*
G37*
G36*
X111000Y253740D02*
X107579D01*
X107649Y253208D01*
X108047Y252247D01*
X108681Y251421D01*
X109507Y250787D01*
X110468Y250389D01*
X111000Y250319D01*
Y253740D01*
D02*
G37*
G36*
X115421D02*
X112000D01*
Y250319D01*
X112532Y250389D01*
X113493Y250787D01*
X114319Y251421D01*
X114953Y252247D01*
X115351Y253208D01*
X115421Y253740D01*
D02*
G37*
G36*
X121500Y258227D02*
X120468Y258091D01*
X119507Y257693D01*
X118681Y257059D01*
X118047Y256234D01*
X117649Y255272D01*
X117513Y254240D01*
X117649Y253208D01*
X118047Y252247D01*
X118681Y251421D01*
X119507Y250787D01*
X120468Y250389D01*
X121500Y250253D01*
X122532Y250389D01*
X123493Y250787D01*
X124319Y251421D01*
X124953Y252247D01*
X125351Y253208D01*
X125487Y254240D01*
X125351Y255272D01*
X124953Y256234D01*
X124319Y257059D01*
X123493Y257693D01*
X122532Y258091D01*
X121500Y258227D01*
D02*
G37*
G36*
X458323Y238976D02*
X456598D01*
X456676Y238587D01*
X457179Y237833D01*
X457933Y237329D01*
X458323Y237251D01*
Y238976D01*
D02*
G37*
G36*
X464532Y236683D02*
X463850D01*
Y234189D01*
X467460D01*
X467424Y234464D01*
X467125Y235186D01*
X466649Y235806D01*
X466029Y236282D01*
X465307Y236581D01*
X464532Y236683D01*
D02*
G37*
G36*
X462850D02*
X462169D01*
X461394Y236581D01*
X460672Y236282D01*
X460052Y235806D01*
X459576Y235186D01*
X459277Y234464D01*
X459241Y234189D01*
X462850D01*
Y236683D01*
D02*
G37*
G36*
X483153D02*
X482473D01*
Y234189D01*
X486082D01*
X486046Y234464D01*
X485746Y235186D01*
X485271Y235806D01*
X484651Y236282D01*
X483928Y236581D01*
X483153Y236683D01*
D02*
G37*
G36*
X481472D02*
X480791D01*
X480016Y236581D01*
X479294Y236282D01*
X478674Y235806D01*
X478198Y235186D01*
X477899Y234464D01*
X477863Y234189D01*
X481472D01*
Y236683D01*
D02*
G37*
G36*
X486082Y233189D02*
X482473D01*
Y230695D01*
X483153D01*
X483928Y230797D01*
X484651Y231096D01*
X485271Y231572D01*
X485746Y232192D01*
X486046Y232914D01*
X486082Y233189D01*
D02*
G37*
G36*
X481472D02*
X477863D01*
X477899Y232914D01*
X478198Y232192D01*
X478674Y231572D01*
X479294Y231096D01*
X480016Y230797D01*
X480791Y230695D01*
X481472D01*
Y233189D01*
D02*
G37*
G36*
X467460Y233189D02*
X463850D01*
Y230695D01*
X464532D01*
X465307Y230797D01*
X466029Y231096D01*
X466649Y231572D01*
X467125Y232192D01*
X467424Y232914D01*
X467460Y233189D01*
D02*
G37*
G36*
X462850D02*
X459241D01*
X459277Y232914D01*
X459576Y232192D01*
X460052Y231572D01*
X460672Y231096D01*
X461394Y230797D01*
X462169Y230695D01*
X462850D01*
Y233189D01*
D02*
G37*
G36*
X115453Y228823D02*
X107547D01*
Y220917D01*
X115453D01*
Y228823D01*
D02*
G37*
G36*
X121500Y228857D02*
X120468Y228721D01*
X119507Y228323D01*
X118681Y227689D01*
X118047Y226864D01*
X117649Y225902D01*
X117513Y224870D01*
X117649Y223838D01*
X118047Y222877D01*
X118681Y222051D01*
X119507Y221417D01*
X120468Y221019D01*
X121500Y220883D01*
X122532Y221019D01*
X123493Y221417D01*
X124319Y222051D01*
X124953Y222877D01*
X125351Y223838D01*
X125487Y224870D01*
X125351Y225902D01*
X124953Y226864D01*
X124319Y227689D01*
X123493Y228323D01*
X122532Y228721D01*
X121500Y228857D01*
D02*
G37*
G36*
X400500Y225049D02*
X399524Y224855D01*
X398698Y224302D01*
X398145Y223476D01*
X397951Y222500D01*
X398020Y222155D01*
X396907Y221042D01*
X396575Y220546D01*
X396459Y219961D01*
Y199416D01*
X396186Y199234D01*
X395633Y198407D01*
X395439Y197431D01*
X395633Y196456D01*
X396186Y195629D01*
X397013Y195076D01*
X397988Y194882D01*
X398964Y195076D01*
X399791Y195629D01*
X400343Y196456D01*
X400537Y197431D01*
X400343Y198407D01*
X399791Y199234D01*
X399518Y199416D01*
Y201269D01*
X400003Y201390D01*
X400110Y201189D01*
X401342Y199688D01*
X402843Y198456D01*
X404556Y197541D01*
X406414Y196977D01*
X407846Y196836D01*
Y206693D01*
Y216550D01*
X406414Y216408D01*
X404556Y215845D01*
X402843Y214929D01*
X401342Y213698D01*
X400110Y212196D01*
X400003Y211996D01*
X399518Y212117D01*
Y219327D01*
X400201Y220010D01*
X400500Y219951D01*
X401475Y220145D01*
X402302Y220698D01*
X402855Y221525D01*
X403049Y222500D01*
X402855Y223476D01*
X402302Y224302D01*
X401475Y224855D01*
X400500Y225049D01*
D02*
G37*
G36*
X112000Y218791D02*
Y215370D01*
X115421D01*
X115351Y215902D01*
X114953Y216863D01*
X114319Y217689D01*
X113493Y218323D01*
X112532Y218721D01*
X112000Y218791D01*
D02*
G37*
G36*
X111000Y218791D02*
X110468Y218721D01*
X109507Y218323D01*
X108681Y217689D01*
X108047Y216863D01*
X107649Y215902D01*
X107579Y215370D01*
X111000D01*
Y218791D01*
D02*
G37*
G36*
X219220Y215713D02*
Y212193D01*
X222741D01*
X222667Y212751D01*
X222259Y213736D01*
X221610Y214582D01*
X220763Y215232D01*
X219778Y215640D01*
X219220Y215713D01*
D02*
G37*
G36*
X339220D02*
Y212193D01*
X342741D01*
X342667Y212751D01*
X342259Y213736D01*
X341610Y214582D01*
X340763Y215232D01*
X339778Y215640D01*
X339220Y215713D01*
D02*
G37*
G36*
X289220D02*
Y212193D01*
X292741D01*
X292667Y212751D01*
X292259Y213736D01*
X291610Y214582D01*
X290763Y215232D01*
X289778Y215640D01*
X289220Y215713D01*
D02*
G37*
G36*
X259221D02*
Y212193D01*
X262741D01*
X262667Y212751D01*
X262259Y213736D01*
X261610Y214582D01*
X260764Y215232D01*
X259778Y215640D01*
X259221Y215713D01*
D02*
G37*
G36*
X359221D02*
Y212193D01*
X362741D01*
X362667Y212751D01*
X362259Y213736D01*
X361610Y214582D01*
X360764Y215232D01*
X359778Y215640D01*
X359221Y215713D01*
D02*
G37*
G36*
X218220D02*
X217663Y215640D01*
X216677Y215232D01*
X215831Y214582D01*
X215182Y213736D01*
X214774Y212751D01*
X214700Y212193D01*
X218220D01*
Y215713D01*
D02*
G37*
G36*
X338221D02*
X337663Y215640D01*
X336677Y215232D01*
X335831Y214582D01*
X335182Y213736D01*
X334774Y212751D01*
X334700Y212193D01*
X338221D01*
Y215713D01*
D02*
G37*
G36*
X288221D02*
X287663Y215640D01*
X286677Y215232D01*
X285831Y214582D01*
X285182Y213736D01*
X284774Y212751D01*
X284700Y212193D01*
X288221D01*
Y215713D01*
D02*
G37*
G36*
X258221D02*
X257663Y215640D01*
X256677Y215232D01*
X255831Y214582D01*
X255182Y213736D01*
X254774Y212751D01*
X254700Y212193D01*
X258221D01*
Y215713D01*
D02*
G37*
G36*
X358221D02*
X357663Y215640D01*
X356677Y215232D01*
X355831Y214582D01*
X355182Y213736D01*
X354774Y212751D01*
X354700Y212193D01*
X358221D01*
Y215713D01*
D02*
G37*
G36*
X111000Y214370D02*
X107579D01*
X107649Y213838D01*
X108047Y212877D01*
X108681Y212051D01*
X109507Y211417D01*
X110468Y211019D01*
X111000Y210949D01*
Y214370D01*
D02*
G37*
G36*
X115421D02*
X112000D01*
Y210949D01*
X112532Y211019D01*
X113493Y211417D01*
X114319Y212051D01*
X114953Y212877D01*
X115351Y213838D01*
X115421Y214370D01*
D02*
G37*
G36*
X121500Y218857D02*
X120468Y218721D01*
X119507Y218323D01*
X118681Y217689D01*
X118047Y216863D01*
X117649Y215902D01*
X117513Y214870D01*
X117649Y213838D01*
X118047Y212877D01*
X118681Y212051D01*
X119507Y211417D01*
X120468Y211019D01*
X121500Y210883D01*
X122532Y211019D01*
X123493Y211417D01*
X124319Y212051D01*
X124953Y212877D01*
X125351Y213838D01*
X125487Y214870D01*
X125351Y215902D01*
X124953Y216863D01*
X124319Y217689D01*
X123493Y218323D01*
X122532Y218721D01*
X121500Y218857D01*
D02*
G37*
G36*
X362741Y211193D02*
X359221D01*
Y207673D01*
X359778Y207746D01*
X360764Y208154D01*
X361610Y208804D01*
X362259Y209650D01*
X362667Y210635D01*
X362741Y211193D01*
D02*
G37*
G36*
X342741D02*
X339220D01*
Y207673D01*
X339778Y207746D01*
X340763Y208154D01*
X341610Y208804D01*
X342259Y209650D01*
X342667Y210635D01*
X342741Y211193D01*
D02*
G37*
G36*
X292741D02*
X289220D01*
Y207673D01*
X289778Y207746D01*
X290763Y208154D01*
X291610Y208804D01*
X292259Y209650D01*
X292667Y210635D01*
X292741Y211193D01*
D02*
G37*
G36*
X262741D02*
X259221D01*
Y207673D01*
X259778Y207746D01*
X260764Y208154D01*
X261610Y208804D01*
X262259Y209650D01*
X262667Y210635D01*
X262741Y211193D01*
D02*
G37*
G36*
X222741D02*
X219220D01*
Y207673D01*
X219778Y207746D01*
X220763Y208154D01*
X221610Y208804D01*
X222259Y209650D01*
X222667Y210635D01*
X222741Y211193D01*
D02*
G37*
G36*
X358221D02*
X354700D01*
X354774Y210635D01*
X355182Y209650D01*
X355831Y208804D01*
X356677Y208154D01*
X357663Y207746D01*
X358221Y207673D01*
Y211193D01*
D02*
G37*
G36*
X338221D02*
X334700D01*
X334774Y210635D01*
X335182Y209650D01*
X335831Y208804D01*
X336677Y208154D01*
X337663Y207746D01*
X338221Y207673D01*
Y211193D01*
D02*
G37*
G36*
X288221D02*
X284700D01*
X284774Y210635D01*
X285182Y209650D01*
X285831Y208804D01*
X286677Y208154D01*
X287663Y207746D01*
X288221Y207673D01*
Y211193D01*
D02*
G37*
G36*
X258221D02*
X254700D01*
X254774Y210635D01*
X255182Y209650D01*
X255831Y208804D01*
X256677Y208154D01*
X257663Y207746D01*
X258221Y207673D01*
Y211193D01*
D02*
G37*
G36*
X218220D02*
X214700D01*
X214774Y210635D01*
X215182Y209650D01*
X215831Y208804D01*
X216677Y208154D01*
X217663Y207746D01*
X218220Y207673D01*
Y211193D01*
D02*
G37*
G36*
X388720Y215779D02*
X387663Y215640D01*
X386677Y215232D01*
X385831Y214582D01*
X385182Y213736D01*
X384774Y212751D01*
X384634Y211693D01*
X384774Y210635D01*
X385182Y209650D01*
X385831Y208804D01*
X386677Y208154D01*
X387663Y207746D01*
X388720Y207607D01*
X389778Y207746D01*
X390763Y208154D01*
X391610Y208804D01*
X392259Y209650D01*
X392667Y210635D01*
X392807Y211693D01*
X392667Y212751D01*
X392259Y213736D01*
X391610Y214582D01*
X390763Y215232D01*
X389778Y215640D01*
X388720Y215779D01*
D02*
G37*
G36*
X378720D02*
X377663Y215640D01*
X376677Y215232D01*
X375831Y214582D01*
X375182Y213736D01*
X374774Y212751D01*
X374634Y211693D01*
X374774Y210635D01*
X375182Y209650D01*
X375831Y208804D01*
X376677Y208154D01*
X377663Y207746D01*
X378720Y207607D01*
X379778Y207746D01*
X380764Y208154D01*
X381610Y208804D01*
X382259Y209650D01*
X382667Y210635D01*
X382807Y211693D01*
X382667Y212751D01*
X382259Y213736D01*
X381610Y214582D01*
X380764Y215232D01*
X379778Y215640D01*
X378720Y215779D01*
D02*
G37*
G36*
X368721D02*
X367663Y215640D01*
X366677Y215232D01*
X365831Y214582D01*
X365182Y213736D01*
X364774Y212751D01*
X364634Y211693D01*
X364774Y210635D01*
X365182Y209650D01*
X365831Y208804D01*
X366677Y208154D01*
X367663Y207746D01*
X368721Y207607D01*
X369778Y207746D01*
X370763Y208154D01*
X371610Y208804D01*
X372259Y209650D01*
X372667Y210635D01*
X372807Y211693D01*
X372667Y212751D01*
X372259Y213736D01*
X371610Y214582D01*
X370763Y215232D01*
X369778Y215640D01*
X368721Y215779D01*
D02*
G37*
G36*
X348721D02*
X347663Y215640D01*
X346677Y215232D01*
X345831Y214582D01*
X345182Y213736D01*
X344774Y212751D01*
X344634Y211693D01*
X344774Y210635D01*
X345182Y209650D01*
X345831Y208804D01*
X346677Y208154D01*
X347663Y207746D01*
X348721Y207607D01*
X349778Y207746D01*
X350764Y208154D01*
X351610Y208804D01*
X352259Y209650D01*
X352667Y210635D01*
X352807Y211693D01*
X352667Y212751D01*
X352259Y213736D01*
X351610Y214582D01*
X350764Y215232D01*
X349778Y215640D01*
X348721Y215779D01*
D02*
G37*
G36*
X328720D02*
X327663Y215640D01*
X326677Y215232D01*
X325831Y214582D01*
X325182Y213736D01*
X324774Y212751D01*
X324634Y211693D01*
X324774Y210635D01*
X325182Y209650D01*
X325831Y208804D01*
X326677Y208154D01*
X327663Y207746D01*
X328720Y207607D01*
X329778Y207746D01*
X330764Y208154D01*
X331610Y208804D01*
X332259Y209650D01*
X332667Y210635D01*
X332807Y211693D01*
X332667Y212751D01*
X332259Y213736D01*
X331610Y214582D01*
X330764Y215232D01*
X329778Y215640D01*
X328720Y215779D01*
D02*
G37*
G36*
X318721D02*
X317663Y215640D01*
X316677Y215232D01*
X315831Y214582D01*
X315182Y213736D01*
X314774Y212751D01*
X314634Y211693D01*
X314774Y210635D01*
X315182Y209650D01*
X315831Y208804D01*
X316677Y208154D01*
X317663Y207746D01*
X318721Y207607D01*
X319778Y207746D01*
X320763Y208154D01*
X321610Y208804D01*
X322259Y209650D01*
X322667Y210635D01*
X322807Y211693D01*
X322667Y212751D01*
X322259Y213736D01*
X321610Y214582D01*
X320763Y215232D01*
X319778Y215640D01*
X318721Y215779D01*
D02*
G37*
G36*
X308720D02*
X307663Y215640D01*
X306677Y215232D01*
X305831Y214582D01*
X305182Y213736D01*
X304774Y212751D01*
X304634Y211693D01*
X304774Y210635D01*
X305182Y209650D01*
X305831Y208804D01*
X306677Y208154D01*
X307663Y207746D01*
X308720Y207607D01*
X309778Y207746D01*
X310764Y208154D01*
X311610Y208804D01*
X312259Y209650D01*
X312667Y210635D01*
X312807Y211693D01*
X312667Y212751D01*
X312259Y213736D01*
X311610Y214582D01*
X310764Y215232D01*
X309778Y215640D01*
X308720Y215779D01*
D02*
G37*
G36*
X298721D02*
X297663Y215640D01*
X296677Y215232D01*
X295831Y214582D01*
X295182Y213736D01*
X294774Y212751D01*
X294634Y211693D01*
X294774Y210635D01*
X295182Y209650D01*
X295831Y208804D01*
X296677Y208154D01*
X297663Y207746D01*
X298721Y207607D01*
X299778Y207746D01*
X300764Y208154D01*
X301610Y208804D01*
X302259Y209650D01*
X302667Y210635D01*
X302807Y211693D01*
X302667Y212751D01*
X302259Y213736D01*
X301610Y214582D01*
X300764Y215232D01*
X299778Y215640D01*
X298721Y215779D01*
D02*
G37*
G36*
X278720D02*
X277663Y215640D01*
X276677Y215232D01*
X275831Y214582D01*
X275182Y213736D01*
X274774Y212751D01*
X274634Y211693D01*
X274774Y210635D01*
X275182Y209650D01*
X275831Y208804D01*
X276677Y208154D01*
X277663Y207746D01*
X278720Y207607D01*
X279778Y207746D01*
X280764Y208154D01*
X281610Y208804D01*
X282259Y209650D01*
X282667Y210635D01*
X282807Y211693D01*
X282667Y212751D01*
X282259Y213736D01*
X281610Y214582D01*
X280764Y215232D01*
X279778Y215640D01*
X278720Y215779D01*
D02*
G37*
G36*
X268721D02*
X267663Y215640D01*
X266677Y215232D01*
X265831Y214582D01*
X265182Y213736D01*
X264774Y212751D01*
X264634Y211693D01*
X264774Y210635D01*
X265182Y209650D01*
X265831Y208804D01*
X266677Y208154D01*
X267663Y207746D01*
X268721Y207607D01*
X269778Y207746D01*
X270763Y208154D01*
X271610Y208804D01*
X272259Y209650D01*
X272667Y210635D01*
X272807Y211693D01*
X272667Y212751D01*
X272259Y213736D01*
X271610Y214582D01*
X270763Y215232D01*
X269778Y215640D01*
X268721Y215779D01*
D02*
G37*
G36*
X248721D02*
X247663Y215640D01*
X246677Y215232D01*
X245831Y214582D01*
X245182Y213736D01*
X244774Y212751D01*
X244634Y211693D01*
X244774Y210635D01*
X245182Y209650D01*
X245831Y208804D01*
X246677Y208154D01*
X247663Y207746D01*
X248721Y207607D01*
X249778Y207746D01*
X250764Y208154D01*
X251610Y208804D01*
X252259Y209650D01*
X252667Y210635D01*
X252807Y211693D01*
X252667Y212751D01*
X252259Y213736D01*
X251610Y214582D01*
X250764Y215232D01*
X249778Y215640D01*
X248721Y215779D01*
D02*
G37*
G36*
X238720D02*
X237663Y215640D01*
X236677Y215232D01*
X235831Y214582D01*
X235182Y213736D01*
X234774Y212751D01*
X234634Y211693D01*
X234774Y210635D01*
X235182Y209650D01*
X235831Y208804D01*
X236677Y208154D01*
X237663Y207746D01*
X238720Y207607D01*
X239778Y207746D01*
X240763Y208154D01*
X241610Y208804D01*
X242259Y209650D01*
X242667Y210635D01*
X242807Y211693D01*
X242667Y212751D01*
X242259Y213736D01*
X241610Y214582D01*
X240763Y215232D01*
X239778Y215640D01*
X238720Y215779D01*
D02*
G37*
G36*
X228720D02*
X227663Y215640D01*
X226677Y215232D01*
X225831Y214582D01*
X225182Y213736D01*
X224774Y212751D01*
X224634Y211693D01*
X224774Y210635D01*
X225182Y209650D01*
X225831Y208804D01*
X226677Y208154D01*
X227663Y207746D01*
X228720Y207607D01*
X229778Y207746D01*
X230764Y208154D01*
X231610Y208804D01*
X232259Y209650D01*
X232667Y210635D01*
X232807Y211693D01*
X232667Y212751D01*
X232259Y213736D01*
X231610Y214582D01*
X230764Y215232D01*
X229778Y215640D01*
X228720Y215779D01*
D02*
G37*
G36*
X208720D02*
X207663Y215640D01*
X206677Y215232D01*
X205831Y214582D01*
X205182Y213736D01*
X204774Y212751D01*
X204634Y211693D01*
X204774Y210635D01*
X205182Y209650D01*
X205831Y208804D01*
X206677Y208154D01*
X207663Y207746D01*
X208720Y207607D01*
X209778Y207746D01*
X210764Y208154D01*
X211610Y208804D01*
X212259Y209650D01*
X212667Y210635D01*
X212807Y211693D01*
X212667Y212751D01*
X212259Y213736D01*
X211610Y214582D01*
X210764Y215232D01*
X209778Y215640D01*
X208720Y215779D01*
D02*
G37*
G36*
X252500Y323962D02*
X251524Y323768D01*
X250698Y323216D01*
X250145Y322389D01*
X249951Y321413D01*
X250145Y320438D01*
X250461Y319965D01*
Y277988D01*
X192227Y219755D01*
X191785Y219093D01*
X191630Y218313D01*
Y197813D01*
X191785Y197033D01*
X192227Y196371D01*
X193399Y195200D01*
X193399Y195200D01*
X194061Y194758D01*
X194841Y194603D01*
X245927D01*
X268255Y172275D01*
X268366Y171718D01*
X268918Y170890D01*
X269745Y170338D01*
X270721Y170144D01*
X271696Y170338D01*
X272523Y170890D01*
X273075Y171718D01*
X273270Y172693D01*
X273075Y173668D01*
X272523Y174495D01*
X271696Y175048D01*
X271139Y175159D01*
X249140Y197158D01*
X249319Y197686D01*
X249778Y197746D01*
X250764Y198154D01*
X251610Y198804D01*
X252259Y199650D01*
X252667Y200635D01*
X252807Y201693D01*
X252667Y202750D01*
X252259Y203736D01*
X251610Y204582D01*
X250764Y205232D01*
X249778Y205640D01*
X248721Y205779D01*
X247663Y205640D01*
X246677Y205232D01*
X245831Y204582D01*
X245182Y203736D01*
X244774Y202750D01*
X244634Y201693D01*
X244774Y200635D01*
X245182Y199650D01*
X245542Y199181D01*
X245295Y198681D01*
X242146D01*
X241899Y199181D01*
X242259Y199650D01*
X242667Y200635D01*
X242741Y201193D01*
X238720D01*
X234700D01*
X234774Y200635D01*
X235182Y199650D01*
X235542Y199181D01*
X235295Y198681D01*
X232146D01*
X231899Y199181D01*
X232259Y199650D01*
X232667Y200635D01*
X232807Y201693D01*
X232667Y202750D01*
X232259Y203736D01*
X231610Y204582D01*
X230764Y205232D01*
X229778Y205640D01*
X228720Y205779D01*
X227663Y205640D01*
X226677Y205232D01*
X225831Y204582D01*
X225182Y203736D01*
X224774Y202750D01*
X224634Y201693D01*
X224774Y200635D01*
X225182Y199650D01*
X225542Y199181D01*
X225295Y198681D01*
X222146D01*
X221899Y199181D01*
X222259Y199650D01*
X222667Y200635D01*
X222807Y201693D01*
X222667Y202750D01*
X222259Y203736D01*
X221610Y204582D01*
X220763Y205232D01*
X219778Y205640D01*
X218721Y205779D01*
X217663Y205640D01*
X216677Y205232D01*
X215831Y204582D01*
X215182Y203736D01*
X214774Y202750D01*
X214634Y201693D01*
X214774Y200635D01*
X215182Y199650D01*
X215542Y199181D01*
X215295Y198681D01*
X212146D01*
X211899Y199181D01*
X212259Y199650D01*
X212667Y200635D01*
X212807Y201693D01*
X212667Y202750D01*
X212259Y203736D01*
X211610Y204582D01*
X210764Y205232D01*
X209778Y205640D01*
X208720Y205779D01*
X207663Y205640D01*
X206677Y205232D01*
X205831Y204582D01*
X205182Y203736D01*
X204774Y202750D01*
X204634Y201693D01*
X204774Y200635D01*
X205182Y199650D01*
X205542Y199181D01*
X205295Y198681D01*
X202772D01*
Y205744D01*
X195709D01*
Y208267D01*
X196209Y208514D01*
X196677Y208154D01*
X197663Y207746D01*
X198721Y207607D01*
X199778Y207746D01*
X200764Y208154D01*
X201610Y208804D01*
X202259Y209650D01*
X202667Y210635D01*
X202807Y211693D01*
X202667Y212751D01*
X202259Y213736D01*
X201610Y214582D01*
X200764Y215232D01*
X199778Y215640D01*
X198721Y215779D01*
X197663Y215640D01*
X196677Y215232D01*
X196209Y214872D01*
X195709Y215118D01*
Y217468D01*
X253942Y275701D01*
X254384Y276363D01*
X254539Y277143D01*
Y319965D01*
X254855Y320438D01*
X255049Y321413D01*
X254855Y322389D01*
X254302Y323216D01*
X253475Y323768D01*
X252500Y323962D01*
D02*
G37*
G36*
X408847Y216550D02*
Y207193D01*
X418203D01*
X418062Y208626D01*
X417498Y210484D01*
X416583Y212196D01*
X415351Y213698D01*
X413850Y214929D01*
X412137Y215845D01*
X410279Y216408D01*
X408847Y216550D01*
D02*
G37*
G36*
X180500D02*
Y207193D01*
X189857D01*
X189716Y208626D01*
X189152Y210484D01*
X188236Y212196D01*
X187004Y213698D01*
X185503Y214929D01*
X183791Y215845D01*
X181932Y216408D01*
X180500Y216550D01*
D02*
G37*
G36*
X179500D02*
X178067Y216408D01*
X176209Y215845D01*
X174496Y214929D01*
X172995Y213698D01*
X171764Y212196D01*
X170848Y210484D01*
X170284Y208626D01*
X170143Y207193D01*
X179500D01*
Y216550D01*
D02*
G37*
G36*
X319220Y205713D02*
Y202193D01*
X322741D01*
X322667Y202750D01*
X322259Y203736D01*
X321610Y204582D01*
X320763Y205232D01*
X319778Y205640D01*
X319220Y205713D01*
D02*
G37*
G36*
X239220D02*
Y202193D01*
X242741D01*
X242667Y202750D01*
X242259Y203736D01*
X241610Y204582D01*
X240763Y205232D01*
X239778Y205640D01*
X239220Y205713D01*
D02*
G37*
G36*
X389220D02*
Y202193D01*
X392741D01*
X392667Y202750D01*
X392259Y203736D01*
X391610Y204582D01*
X390763Y205232D01*
X389778Y205640D01*
X389220Y205713D01*
D02*
G37*
G36*
X318220D02*
X317663Y205640D01*
X316677Y205232D01*
X315831Y204582D01*
X315182Y203736D01*
X314774Y202750D01*
X314700Y202193D01*
X318220D01*
Y205713D01*
D02*
G37*
G36*
X238221D02*
X237663Y205640D01*
X236677Y205232D01*
X235831Y204582D01*
X235182Y203736D01*
X234774Y202750D01*
X234700Y202193D01*
X238221D01*
Y205713D01*
D02*
G37*
G36*
X388221D02*
X387663Y205640D01*
X386677Y205232D01*
X385831Y204582D01*
X385182Y203736D01*
X384774Y202750D01*
X384700Y202193D01*
X388221D01*
Y205713D01*
D02*
G37*
G36*
X392741Y201193D02*
X389220D01*
Y197673D01*
X389778Y197746D01*
X390763Y198154D01*
X391610Y198804D01*
X392259Y199650D01*
X392667Y200635D01*
X392741Y201193D01*
D02*
G37*
G36*
X322741D02*
X319220D01*
Y197673D01*
X319778Y197746D01*
X320763Y198154D01*
X321610Y198804D01*
X322259Y199650D01*
X322667Y200635D01*
X322741Y201193D01*
D02*
G37*
G36*
X388221D02*
X384700D01*
X384774Y200635D01*
X385182Y199650D01*
X385831Y198804D01*
X386677Y198154D01*
X387663Y197746D01*
X388221Y197673D01*
Y201193D01*
D02*
G37*
G36*
X318220D02*
X314700D01*
X314774Y200635D01*
X315182Y199650D01*
X315831Y198804D01*
X316677Y198154D01*
X317663Y197746D01*
X318220Y197673D01*
Y201193D01*
D02*
G37*
G36*
X378720Y205779D02*
X377663Y205640D01*
X376677Y205232D01*
X375831Y204582D01*
X375182Y203736D01*
X374774Y202750D01*
X374634Y201693D01*
X374774Y200635D01*
X375182Y199650D01*
X375831Y198804D01*
X376677Y198154D01*
X377663Y197746D01*
X378720Y197607D01*
X379778Y197746D01*
X380764Y198154D01*
X381610Y198804D01*
X382259Y199650D01*
X382667Y200635D01*
X382807Y201693D01*
X382667Y202750D01*
X382259Y203736D01*
X381610Y204582D01*
X380764Y205232D01*
X379778Y205640D01*
X378720Y205779D01*
D02*
G37*
G36*
X368721D02*
X367663Y205640D01*
X366677Y205232D01*
X365831Y204582D01*
X365182Y203736D01*
X364774Y202750D01*
X364634Y201693D01*
X364774Y200635D01*
X365182Y199650D01*
X365831Y198804D01*
X366677Y198154D01*
X367663Y197746D01*
X368721Y197607D01*
X369778Y197746D01*
X370763Y198154D01*
X371610Y198804D01*
X372259Y199650D01*
X372667Y200635D01*
X372807Y201693D01*
X372667Y202750D01*
X372259Y203736D01*
X371610Y204582D01*
X370763Y205232D01*
X369778Y205640D01*
X368721Y205779D01*
D02*
G37*
G36*
X358720D02*
X357663Y205640D01*
X356677Y205232D01*
X355831Y204582D01*
X355182Y203736D01*
X354774Y202750D01*
X354634Y201693D01*
X354774Y200635D01*
X355182Y199650D01*
X355831Y198804D01*
X356677Y198154D01*
X357663Y197746D01*
X358720Y197607D01*
X359778Y197746D01*
X360764Y198154D01*
X361610Y198804D01*
X362259Y199650D01*
X362667Y200635D01*
X362807Y201693D01*
X362667Y202750D01*
X362259Y203736D01*
X361610Y204582D01*
X360764Y205232D01*
X359778Y205640D01*
X358720Y205779D01*
D02*
G37*
G36*
X348721D02*
X347663Y205640D01*
X346677Y205232D01*
X345831Y204582D01*
X345182Y203736D01*
X344774Y202750D01*
X344634Y201693D01*
X344774Y200635D01*
X345182Y199650D01*
X345831Y198804D01*
X346677Y198154D01*
X347663Y197746D01*
X348721Y197607D01*
X349778Y197746D01*
X350764Y198154D01*
X351610Y198804D01*
X352259Y199650D01*
X352667Y200635D01*
X352807Y201693D01*
X352667Y202750D01*
X352259Y203736D01*
X351610Y204582D01*
X350764Y205232D01*
X349778Y205640D01*
X348721Y205779D01*
D02*
G37*
G36*
X338720D02*
X337663Y205640D01*
X336677Y205232D01*
X335831Y204582D01*
X335182Y203736D01*
X334774Y202750D01*
X334634Y201693D01*
X334774Y200635D01*
X335182Y199650D01*
X335831Y198804D01*
X336677Y198154D01*
X337663Y197746D01*
X338720Y197607D01*
X339778Y197746D01*
X340763Y198154D01*
X341610Y198804D01*
X342259Y199650D01*
X342667Y200635D01*
X342807Y201693D01*
X342667Y202750D01*
X342259Y203736D01*
X341610Y204582D01*
X340763Y205232D01*
X339778Y205640D01*
X338720Y205779D01*
D02*
G37*
G36*
X328720D02*
X327663Y205640D01*
X326677Y205232D01*
X325831Y204582D01*
X325182Y203736D01*
X324774Y202750D01*
X324634Y201693D01*
X324774Y200635D01*
X325182Y199650D01*
X325831Y198804D01*
X326677Y198154D01*
X327663Y197746D01*
X328720Y197607D01*
X329778Y197746D01*
X330764Y198154D01*
X331610Y198804D01*
X332259Y199650D01*
X332667Y200635D01*
X332807Y201693D01*
X332667Y202750D01*
X332259Y203736D01*
X331610Y204582D01*
X330764Y205232D01*
X329778Y205640D01*
X328720Y205779D01*
D02*
G37*
G36*
X308720D02*
X307663Y205640D01*
X306677Y205232D01*
X305831Y204582D01*
X305182Y203736D01*
X304774Y202750D01*
X304634Y201693D01*
X304774Y200635D01*
X305182Y199650D01*
X305831Y198804D01*
X306677Y198154D01*
X307663Y197746D01*
X308720Y197607D01*
X309778Y197746D01*
X310764Y198154D01*
X311610Y198804D01*
X312259Y199650D01*
X312667Y200635D01*
X312807Y201693D01*
X312667Y202750D01*
X312259Y203736D01*
X311610Y204582D01*
X310764Y205232D01*
X309778Y205640D01*
X308720Y205779D01*
D02*
G37*
G36*
X298721D02*
X297663Y205640D01*
X296677Y205232D01*
X295831Y204582D01*
X295182Y203736D01*
X294774Y202750D01*
X294634Y201693D01*
X294774Y200635D01*
X295182Y199650D01*
X295831Y198804D01*
X296677Y198154D01*
X297663Y197746D01*
X298721Y197607D01*
X299778Y197746D01*
X300764Y198154D01*
X301610Y198804D01*
X302259Y199650D01*
X302667Y200635D01*
X302807Y201693D01*
X302667Y202750D01*
X302259Y203736D01*
X301610Y204582D01*
X300764Y205232D01*
X299778Y205640D01*
X298721Y205779D01*
D02*
G37*
G36*
X288720D02*
X287663Y205640D01*
X286677Y205232D01*
X285831Y204582D01*
X285182Y203736D01*
X284774Y202750D01*
X284634Y201693D01*
X284774Y200635D01*
X285182Y199650D01*
X285831Y198804D01*
X286677Y198154D01*
X287663Y197746D01*
X288720Y197607D01*
X289778Y197746D01*
X290763Y198154D01*
X291610Y198804D01*
X292259Y199650D01*
X292667Y200635D01*
X292807Y201693D01*
X292667Y202750D01*
X292259Y203736D01*
X291610Y204582D01*
X290763Y205232D01*
X289778Y205640D01*
X288720Y205779D01*
D02*
G37*
G36*
X278720D02*
X277663Y205640D01*
X276677Y205232D01*
X275831Y204582D01*
X275182Y203736D01*
X274774Y202750D01*
X274634Y201693D01*
X274774Y200635D01*
X275182Y199650D01*
X275831Y198804D01*
X276677Y198154D01*
X277663Y197746D01*
X278720Y197607D01*
X279778Y197746D01*
X280764Y198154D01*
X281610Y198804D01*
X282259Y199650D01*
X282667Y200635D01*
X282807Y201693D01*
X282667Y202750D01*
X282259Y203736D01*
X281610Y204582D01*
X280764Y205232D01*
X279778Y205640D01*
X278720Y205779D01*
D02*
G37*
G36*
X268721D02*
X267663Y205640D01*
X266677Y205232D01*
X265831Y204582D01*
X265182Y203736D01*
X264774Y202750D01*
X264634Y201693D01*
X264774Y200635D01*
X265182Y199650D01*
X265831Y198804D01*
X266677Y198154D01*
X267663Y197746D01*
X268721Y197607D01*
X269778Y197746D01*
X270763Y198154D01*
X271610Y198804D01*
X272259Y199650D01*
X272667Y200635D01*
X272807Y201693D01*
X272667Y202750D01*
X272259Y203736D01*
X271610Y204582D01*
X270763Y205232D01*
X269778Y205640D01*
X268721Y205779D01*
D02*
G37*
G36*
X258720D02*
X257663Y205640D01*
X256677Y205232D01*
X255831Y204582D01*
X255182Y203736D01*
X254774Y202750D01*
X254634Y201693D01*
X254774Y200635D01*
X255182Y199650D01*
X255831Y198804D01*
X256677Y198154D01*
X257663Y197746D01*
X258720Y197607D01*
X259778Y197746D01*
X260764Y198154D01*
X261610Y198804D01*
X262259Y199650D01*
X262667Y200635D01*
X262807Y201693D01*
X262667Y202750D01*
X262259Y203736D01*
X261610Y204582D01*
X260764Y205232D01*
X259778Y205640D01*
X258720Y205779D01*
D02*
G37*
G36*
X418203Y206193D02*
X408847D01*
Y196836D01*
X410279Y196977D01*
X412137Y197541D01*
X413850Y198456D01*
X415351Y199688D01*
X416583Y201189D01*
X417498Y202902D01*
X418062Y204760D01*
X418203Y206193D01*
D02*
G37*
G36*
X189857D02*
X180500D01*
Y196836D01*
X181932Y196977D01*
X183791Y197541D01*
X185503Y198456D01*
X187004Y199688D01*
X188236Y201189D01*
X189152Y202902D01*
X189716Y204760D01*
X189857Y206193D01*
D02*
G37*
G36*
X179500D02*
X170143D01*
X170284Y204760D01*
X170848Y202902D01*
X171764Y201189D01*
X172995Y199688D01*
X174496Y198456D01*
X176209Y197541D01*
X178067Y196977D01*
X179500Y196836D01*
Y206193D01*
D02*
G37*
G36*
X266461Y132734D02*
X265223Y132571D01*
X264070Y132093D01*
X263080Y131333D01*
X262320Y130343D01*
X261842Y129190D01*
X261680Y127953D01*
X261842Y126715D01*
X262320Y125562D01*
X263080Y124572D01*
X264070Y123812D01*
X265223Y123335D01*
X266461Y123172D01*
X267698Y123335D01*
X268851Y123812D01*
X269841Y124572D01*
X270601Y125562D01*
X271079Y126715D01*
X271242Y127953D01*
X271079Y129190D01*
X270601Y130343D01*
X269841Y131333D01*
X268851Y132093D01*
X267698Y132571D01*
X266461Y132734D01*
D02*
G37*
G36*
X228980D02*
X227743Y132571D01*
X226590Y132093D01*
X225600Y131333D01*
X224840Y130343D01*
X224362Y129190D01*
X224199Y127953D01*
X224362Y126715D01*
X224840Y125562D01*
X225600Y124572D01*
X226590Y123812D01*
X227743Y123335D01*
X228980Y123172D01*
X230218Y123335D01*
X231371Y123812D01*
X232361Y124572D01*
X233121Y125562D01*
X233598Y126715D01*
X233761Y127953D01*
X233598Y129190D01*
X233121Y130343D01*
X232361Y131333D01*
X231371Y132093D01*
X230218Y132571D01*
X228980Y132734D01*
D02*
G37*
G36*
X198961D02*
X197723Y132571D01*
X196570Y132093D01*
X195580Y131333D01*
X194820Y130343D01*
X194343Y129190D01*
X194180Y127953D01*
X194343Y126715D01*
X194820Y125562D01*
X195580Y124572D01*
X196570Y123812D01*
X197723Y123335D01*
X198961Y123172D01*
X200198Y123335D01*
X201351Y123812D01*
X202341Y124572D01*
X203101Y125562D01*
X203579Y126715D01*
X203742Y127953D01*
X203579Y129190D01*
X203101Y130343D01*
X202341Y131333D01*
X201351Y132093D01*
X200198Y132571D01*
X198961Y132734D01*
D02*
G37*
G36*
X161480D02*
X160243Y132571D01*
X159090Y132093D01*
X158100Y131333D01*
X157340Y130343D01*
X156862Y129190D01*
X156699Y127953D01*
X156862Y126715D01*
X157340Y125562D01*
X158100Y124572D01*
X159090Y123812D01*
X160243Y123335D01*
X161480Y123172D01*
X162718Y123335D01*
X163871Y123812D01*
X164861Y124572D01*
X165621Y125562D01*
X166098Y126715D01*
X166261Y127953D01*
X166098Y129190D01*
X165621Y130343D01*
X164861Y131333D01*
X163871Y132093D01*
X162718Y132571D01*
X161480Y132734D01*
D02*
G37*
G36*
X75000Y116423D02*
X73763Y116260D01*
X72610Y115782D01*
X71619Y115022D01*
X70859Y114032D01*
X70382Y112879D01*
X70219Y111642D01*
X70382Y110404D01*
X70859Y109251D01*
X71619Y108261D01*
X72610Y107501D01*
X73763Y107024D01*
X75000Y106861D01*
X76237Y107024D01*
X77390Y107501D01*
X78381Y108261D01*
X79141Y109251D01*
X79618Y110404D01*
X79781Y111642D01*
X79618Y112879D01*
X79141Y114032D01*
X78381Y115022D01*
X77390Y115782D01*
X76237Y116260D01*
X75000Y116423D01*
D02*
G37*
G36*
X127500Y106968D02*
X126211Y106798D01*
X125010Y106301D01*
X123979Y105509D01*
X123187Y104478D01*
X122690Y103277D01*
X122520Y101988D01*
X122690Y100699D01*
X123187Y99498D01*
X123979Y98467D01*
X125010Y97676D01*
X126211Y97178D01*
X127500Y97009D01*
X128789Y97178D01*
X129990Y97676D01*
X131021Y98467D01*
X131813Y99498D01*
X132310Y100699D01*
X132480Y101988D01*
X132310Y103277D01*
X131813Y104478D01*
X131021Y105509D01*
X129990Y106301D01*
X128789Y106798D01*
X127500Y106968D01*
D02*
G37*
G36*
X75000Y106269D02*
X73763Y106106D01*
X72610Y105629D01*
X71619Y104869D01*
X70859Y103879D01*
X70382Y102726D01*
X70219Y101488D01*
X70382Y100251D01*
X70859Y99098D01*
X71619Y98107D01*
X72610Y97348D01*
X73763Y96870D01*
X75000Y96707D01*
X76237Y96870D01*
X77390Y97348D01*
X78381Y98107D01*
X79141Y99098D01*
X79618Y100251D01*
X79781Y101488D01*
X79618Y102726D01*
X79141Y103879D01*
X78381Y104869D01*
X77390Y105629D01*
X76237Y106106D01*
X75000Y106269D01*
D02*
G37*
G36*
X229480Y70148D02*
Y65933D01*
X233696D01*
X233598Y66671D01*
X233121Y67824D01*
X232361Y68814D01*
X231371Y69574D01*
X230218Y70051D01*
X229480Y70148D01*
D02*
G37*
G36*
X161980D02*
Y65933D01*
X166195D01*
X166098Y66671D01*
X165621Y67824D01*
X164861Y68814D01*
X163871Y69574D01*
X162718Y70051D01*
X161980Y70148D01*
D02*
G37*
G36*
X228480D02*
X227743Y70051D01*
X226590Y69574D01*
X225600Y68814D01*
X224840Y67824D01*
X224362Y66671D01*
X224265Y65933D01*
X228480D01*
Y70148D01*
D02*
G37*
G36*
X160980D02*
X160243Y70051D01*
X159090Y69574D01*
X158100Y68814D01*
X157340Y67824D01*
X156862Y66671D01*
X156765Y65933D01*
X160980D01*
Y70148D01*
D02*
G37*
G36*
X233696Y64933D02*
X229480D01*
Y60718D01*
X230218Y60815D01*
X231371Y61293D01*
X232361Y62052D01*
X233121Y63043D01*
X233598Y64196D01*
X233696Y64933D01*
D02*
G37*
G36*
X166195D02*
X161980D01*
Y60718D01*
X162718Y60815D01*
X163871Y61293D01*
X164861Y62052D01*
X165621Y63043D01*
X166098Y64196D01*
X166195Y64933D01*
D02*
G37*
G36*
X228480D02*
X224265D01*
X224362Y64196D01*
X224840Y63043D01*
X225600Y62052D01*
X226590Y61293D01*
X227743Y60815D01*
X228480Y60718D01*
Y64933D01*
D02*
G37*
G36*
X160980D02*
X156765D01*
X156862Y64196D01*
X157340Y63043D01*
X158100Y62052D01*
X159090Y61293D01*
X160243Y60815D01*
X160980Y60718D01*
Y64933D01*
D02*
G37*
G36*
X266461Y70214D02*
X265223Y70051D01*
X264070Y69574D01*
X263080Y68814D01*
X262320Y67824D01*
X261842Y66671D01*
X261680Y65433D01*
X261842Y64196D01*
X262320Y63043D01*
X263080Y62052D01*
X264070Y61293D01*
X265223Y60815D01*
X266461Y60652D01*
X267698Y60815D01*
X268851Y61293D01*
X269841Y62052D01*
X270601Y63043D01*
X271079Y64196D01*
X271242Y65433D01*
X271079Y66671D01*
X270601Y67824D01*
X269841Y68814D01*
X268851Y69574D01*
X267698Y70051D01*
X266461Y70214D01*
D02*
G37*
G36*
X253941D02*
X252703Y70051D01*
X251550Y69574D01*
X250560Y68814D01*
X249800Y67824D01*
X249323Y66671D01*
X249160Y65433D01*
X249323Y64196D01*
X249800Y63042D01*
X250560Y62052D01*
X251550Y61293D01*
X252703Y60815D01*
X253941Y60652D01*
X255178Y60815D01*
X256331Y61293D01*
X257322Y62052D01*
X258081Y63042D01*
X258559Y64196D01*
X258722Y65433D01*
X258559Y66671D01*
X258081Y67824D01*
X257322Y68814D01*
X256331Y69574D01*
X255178Y70051D01*
X253941Y70214D01*
D02*
G37*
G36*
X198961D02*
X197723Y70051D01*
X196570Y69574D01*
X195580Y68814D01*
X194820Y67824D01*
X194343Y66671D01*
X194180Y65433D01*
X194343Y64196D01*
X194820Y63043D01*
X195580Y62052D01*
X196570Y61293D01*
X197723Y60815D01*
X198961Y60652D01*
X200198Y60815D01*
X201351Y61293D01*
X202341Y62052D01*
X203101Y63043D01*
X203579Y64196D01*
X203742Y65433D01*
X203579Y66671D01*
X203101Y67824D01*
X202341Y68814D01*
X201351Y69574D01*
X200198Y70051D01*
X198961Y70214D01*
D02*
G37*
G36*
X186441D02*
X185204Y70051D01*
X184050Y69574D01*
X183060Y68814D01*
X182300Y67824D01*
X181823Y66671D01*
X181660Y65433D01*
X181823Y64196D01*
X182300Y63042D01*
X183060Y62052D01*
X184050Y61293D01*
X185204Y60815D01*
X186441Y60652D01*
X187678Y60815D01*
X188831Y61293D01*
X189822Y62052D01*
X190581Y63042D01*
X191059Y64196D01*
X191222Y65433D01*
X191059Y66671D01*
X190581Y67824D01*
X189822Y68814D01*
X188831Y69574D01*
X187678Y70051D01*
X186441Y70214D01*
D02*
G37*
G36*
X476000Y39104D02*
Y25500D01*
X489604D01*
X489469Y27213D01*
X488951Y29371D01*
X488102Y31421D01*
X486942Y33313D01*
X485501Y35001D01*
X483813Y36442D01*
X481921Y37602D01*
X479871Y38451D01*
X477713Y38969D01*
X476000Y39104D01*
D02*
G37*
G36*
X475000D02*
X473287Y38969D01*
X471129Y38451D01*
X469079Y37602D01*
X467187Y36442D01*
X465499Y35001D01*
X464058Y33313D01*
X462898Y31421D01*
X462049Y29371D01*
X461530Y27213D01*
X461396Y25500D01*
X475000D01*
Y39104D01*
D02*
G37*
G36*
X40500D02*
Y25500D01*
X54104D01*
X53970Y27213D01*
X53451Y29371D01*
X52602Y31421D01*
X51442Y33313D01*
X50001Y35001D01*
X48313Y36442D01*
X46421Y37602D01*
X44371Y38451D01*
X42213Y38969D01*
X40500Y39104D01*
D02*
G37*
G36*
X39500D02*
X37788Y38969D01*
X35629Y38451D01*
X33579Y37602D01*
X31687Y36442D01*
X29999Y35001D01*
X28558Y33313D01*
X27398Y31421D01*
X26549Y29371D01*
X26030Y27213D01*
X25896Y25500D01*
X39500D01*
Y39104D01*
D02*
G37*
G36*
X408847Y23636D02*
Y14279D01*
X418203D01*
X418062Y15712D01*
X417498Y17570D01*
X416583Y19283D01*
X415351Y20784D01*
X413850Y22016D01*
X412137Y22931D01*
X410279Y23495D01*
X408847Y23636D01*
D02*
G37*
G36*
X407846D02*
X406414Y23495D01*
X404556Y22931D01*
X402843Y22016D01*
X401342Y20784D01*
X400110Y19283D01*
X399195Y17570D01*
X398631Y15712D01*
X398490Y14279D01*
X407846D01*
Y23636D01*
D02*
G37*
G36*
X180500D02*
Y14279D01*
X189857D01*
X189716Y15712D01*
X189152Y17570D01*
X188236Y19283D01*
X187005Y20784D01*
X185503Y22016D01*
X183791Y22931D01*
X181933Y23495D01*
X180500Y23636D01*
D02*
G37*
G36*
X179500D02*
X178067Y23495D01*
X176209Y22931D01*
X174496Y22016D01*
X172995Y20784D01*
X171764Y19283D01*
X170848Y17570D01*
X170284Y15712D01*
X170143Y14279D01*
X179500D01*
Y23636D01*
D02*
G37*
G36*
X489604Y24500D02*
X476000D01*
Y10896D01*
X477713Y11030D01*
X479871Y11549D01*
X481921Y12398D01*
X483813Y13558D01*
X485501Y14999D01*
X486942Y16687D01*
X488102Y18579D01*
X488951Y20629D01*
X489469Y22787D01*
X489604Y24500D01*
D02*
G37*
G36*
X475000D02*
X461396D01*
X461530Y22787D01*
X462049Y20629D01*
X462898Y18579D01*
X464058Y16687D01*
X465499Y14999D01*
X467187Y13558D01*
X469079Y12398D01*
X471129Y11549D01*
X473287Y11030D01*
X475000Y10896D01*
Y24500D01*
D02*
G37*
G36*
X54104D02*
X40500D01*
Y10896D01*
X42213Y11030D01*
X44371Y11549D01*
X46421Y12398D01*
X48313Y13558D01*
X50001Y14999D01*
X51442Y16687D01*
X52602Y18579D01*
X53451Y20629D01*
X53970Y22787D01*
X54104Y24500D01*
D02*
G37*
G36*
X39500D02*
X25896D01*
X26030Y22787D01*
X26549Y20629D01*
X27398Y18579D01*
X28558Y16687D01*
X29999Y14999D01*
X31687Y13558D01*
X33579Y12398D01*
X35629Y11549D01*
X37788Y11030D01*
X39500Y10896D01*
Y24500D01*
D02*
G37*
G36*
X127500Y17991D02*
X126211Y17822D01*
X125010Y17324D01*
X123979Y16533D01*
X123187Y15502D01*
X122690Y14301D01*
X122520Y13012D01*
X122690Y11723D01*
X123187Y10522D01*
X123979Y9491D01*
X125010Y8699D01*
X126211Y8202D01*
X127500Y8032D01*
X128789Y8202D01*
X129990Y8699D01*
X131021Y9491D01*
X131813Y10522D01*
X132310Y11723D01*
X132480Y13012D01*
X132310Y14301D01*
X131813Y15502D01*
X131021Y16533D01*
X129990Y17324D01*
X128789Y17822D01*
X127500Y17991D01*
D02*
G37*
G36*
X75000Y17293D02*
X73763Y17130D01*
X72610Y16652D01*
X71619Y15892D01*
X70859Y14902D01*
X70382Y13749D01*
X70219Y12512D01*
X70382Y11274D01*
X70859Y10121D01*
X71619Y9131D01*
X72610Y8371D01*
X73763Y7894D01*
X75000Y7731D01*
X76237Y7894D01*
X77390Y8371D01*
X78381Y9131D01*
X79141Y10121D01*
X79618Y11274D01*
X79781Y12512D01*
X79618Y13749D01*
X79141Y14902D01*
X78381Y15892D01*
X77390Y16652D01*
X76237Y17130D01*
X75000Y17293D01*
D02*
G37*
G36*
X418203Y13280D02*
X408847D01*
Y3923D01*
X410279Y4064D01*
X412137Y4628D01*
X413850Y5543D01*
X415351Y6775D01*
X416583Y8276D01*
X417498Y9989D01*
X418062Y11847D01*
X418203Y13280D01*
D02*
G37*
G36*
X407846D02*
X398490D01*
X398631Y11847D01*
X399195Y9989D01*
X400110Y8276D01*
X401342Y6775D01*
X402843Y5543D01*
X404556Y4628D01*
X406414Y4064D01*
X407846Y3923D01*
Y13280D01*
D02*
G37*
G36*
X189857D02*
X180500D01*
Y3923D01*
X181933Y4064D01*
X183791Y4628D01*
X185503Y5543D01*
X187005Y6775D01*
X188236Y8276D01*
X189152Y9989D01*
X189716Y11847D01*
X189857Y13280D01*
D02*
G37*
G36*
X179500D02*
X170143D01*
X170284Y11847D01*
X170848Y9989D01*
X171764Y8276D01*
X172995Y6775D01*
X174496Y5543D01*
X176209Y4628D01*
X178067Y4064D01*
X179500Y3923D01*
Y13280D01*
D02*
G37*
%LPD*%
D21*
X204500Y304500D02*
X219500D01*
X204500Y315000D02*
X220000D01*
X219500Y304500D02*
X220000Y305000D01*
X216500Y379500D02*
X241500D01*
X241500Y389500D02*
X241500Y389500D01*
X216500Y389500D02*
X241500D01*
X216500Y369500D02*
X241500D01*
X236413Y289913D02*
X240587D01*
X231413Y294913D02*
X236413Y289913D01*
X397988Y197431D02*
Y219961D01*
X400220Y222193D01*
D22*
X216500Y398000D02*
X252500D01*
Y347000D02*
Y398000D01*
Y277143D02*
Y321413D01*
X193669Y218313D02*
X252500Y277143D01*
X246772Y196642D02*
X270721Y172693D01*
X194841Y196642D02*
X246772D01*
X193669Y197813D02*
X194841Y196642D01*
X193669Y197813D02*
Y218313D01*
D23*
X330850Y619063D02*
X337000Y612913D01*
X330850Y619063D02*
Y625461D01*
X336390Y631000D01*
X374500D01*
X330850Y575961D02*
X336390Y581500D01*
X330850Y569563D02*
Y575961D01*
Y569563D02*
X337000Y563413D01*
X374500Y631000D02*
X398500Y607000D01*
X336390Y581500D02*
X398500D01*
Y555000D02*
Y581500D01*
Y607000D01*
X336390Y532500D02*
X398500D01*
X330850Y520563D02*
X337000Y514413D01*
X330850Y520563D02*
Y526961D01*
X336390Y532500D01*
Y483500D02*
X398500D01*
X330850Y471563D02*
X337000Y465413D01*
X330850Y471563D02*
Y477961D01*
X336390Y483500D01*
Y435000D02*
X398500D01*
X330850Y423063D02*
X337000Y416913D01*
X330850Y423063D02*
Y429461D01*
X336390Y435000D01*
Y385500D02*
X398500D01*
X330850Y373563D02*
X337000Y367413D01*
X330850Y373563D02*
Y379961D01*
X336390Y385500D01*
Y336500D02*
X398500D01*
X330850Y324563D02*
X337000Y318413D01*
X330850Y324563D02*
Y330961D01*
X336390Y336500D01*
Y287500D02*
X398500D01*
X330850Y275563D02*
X337000Y269413D01*
X330850Y275563D02*
Y281961D01*
X336390Y287500D01*
X398500D02*
Y336500D01*
Y385500D01*
Y435000D01*
Y483500D01*
Y532500D01*
Y555000D01*
Y287500D02*
X411000Y275000D01*
X485500D01*
X490000Y270500D01*
Y230000D02*
Y270500D01*
D25*
X121500Y254240D02*
D03*
X111500D02*
D03*
X121500Y264240D02*
D03*
X121500Y314043D02*
D03*
X111500D02*
D03*
X121500Y324043D02*
D03*
Y353413D02*
D03*
X111500D02*
D03*
X121500Y363413D02*
D03*
Y392783D02*
D03*
X111500D02*
D03*
X121500Y402783D02*
D03*
Y432154D02*
D03*
X111500D02*
D03*
X121500Y442154D02*
D03*
X121500Y492130D02*
D03*
X111500D02*
D03*
X121500Y502130D02*
D03*
Y531500D02*
D03*
X111500D02*
D03*
X121500Y541500D02*
D03*
Y214870D02*
D03*
X111500D02*
D03*
X121500Y224870D02*
D03*
D26*
X111500Y264240D02*
D03*
X111500Y324043D02*
D03*
Y363413D02*
D03*
Y402783D02*
D03*
Y442154D02*
D03*
X111500Y502130D02*
D03*
Y541500D02*
D03*
Y224870D02*
D03*
D27*
X75000Y111642D02*
D03*
Y279358D02*
D03*
X75000Y289555D02*
D03*
Y457272D02*
D03*
X75000Y101488D02*
D03*
Y12512D02*
D03*
X418500Y457358D02*
D03*
Y289642D02*
D03*
Y635358D02*
D03*
Y467642D02*
D03*
X75000Y467642D02*
D03*
Y635358D02*
D03*
X161480Y65433D02*
D03*
X186441D02*
D03*
X198961D02*
D03*
Y127953D02*
D03*
X161480D02*
D03*
X228980Y65433D02*
D03*
X253941D02*
D03*
X266461D02*
D03*
Y127953D02*
D03*
X228980D02*
D03*
D28*
X127500Y13012D02*
D03*
Y101988D02*
D03*
D29*
X481973Y233689D02*
D03*
Y267311D02*
D03*
X463350Y233689D02*
D03*
Y267311D02*
D03*
D30*
X461579Y259948D02*
D03*
Y241051D02*
D03*
Y256799D02*
D03*
Y244200D02*
D03*
Y253649D02*
D03*
Y247350D02*
D03*
X458823Y261523D02*
D03*
Y239476D02*
D03*
Y258374D02*
D03*
Y242626D02*
D03*
Y255224D02*
D03*
Y245775D02*
D03*
Y252075D02*
D03*
Y248925D02*
D03*
D31*
X358000Y602913D02*
D03*
X337000D02*
D03*
Y553413D02*
D03*
X358000D02*
D03*
Y504413D02*
D03*
X337000D02*
D03*
Y455413D02*
D03*
X358000D02*
D03*
Y406913D02*
D03*
X337000D02*
D03*
Y357413D02*
D03*
X358000D02*
D03*
Y308413D02*
D03*
X337000D02*
D03*
Y259413D02*
D03*
X358000D02*
D03*
D32*
Y612913D02*
D03*
Y622913D02*
D03*
X337000Y612913D02*
D03*
Y622913D02*
D03*
Y563413D02*
D03*
Y573413D02*
D03*
X358000Y563413D02*
D03*
Y573413D02*
D03*
Y514413D02*
D03*
Y524413D02*
D03*
X337000Y514413D02*
D03*
Y524413D02*
D03*
Y465413D02*
D03*
Y475413D02*
D03*
X358000Y465413D02*
D03*
Y475413D02*
D03*
Y416913D02*
D03*
Y426913D02*
D03*
X337000Y416913D02*
D03*
Y426913D02*
D03*
Y367413D02*
D03*
Y377413D02*
D03*
X358000Y367413D02*
D03*
Y377413D02*
D03*
Y318413D02*
D03*
Y328413D02*
D03*
X337000Y318413D02*
D03*
Y328413D02*
D03*
Y269413D02*
D03*
Y279413D02*
D03*
X358000Y269413D02*
D03*
Y279413D02*
D03*
D33*
X40000Y25000D02*
D03*
X475500D02*
D03*
X40000Y615500D02*
D03*
X475500D02*
D03*
D34*
X180000Y13780D02*
D03*
X180000Y206693D02*
D03*
X408347D02*
D03*
Y13780D02*
D03*
D35*
X198721Y201693D02*
D03*
D36*
Y211693D02*
D03*
X208720Y201693D02*
D03*
Y211693D02*
D03*
X218721Y201693D02*
D03*
Y211693D02*
D03*
X228720Y201693D02*
D03*
Y211693D02*
D03*
X238720Y201693D02*
D03*
Y211693D02*
D03*
X248721Y201693D02*
D03*
Y211693D02*
D03*
X258720Y201693D02*
D03*
Y211693D02*
D03*
X268721Y201693D02*
D03*
Y211693D02*
D03*
X278720Y201693D02*
D03*
Y211693D02*
D03*
X288720Y201693D02*
D03*
Y211693D02*
D03*
X298721Y201693D02*
D03*
Y211693D02*
D03*
X308720Y201693D02*
D03*
Y211693D02*
D03*
X318721Y201693D02*
D03*
Y211693D02*
D03*
X328720Y201693D02*
D03*
Y211693D02*
D03*
X338720Y201693D02*
D03*
Y211693D02*
D03*
X348721Y201693D02*
D03*
Y211693D02*
D03*
X358720Y201693D02*
D03*
Y211693D02*
D03*
X368721Y201693D02*
D03*
Y211693D02*
D03*
X378720Y201693D02*
D03*
Y211693D02*
D03*
X388720Y201693D02*
D03*
Y211693D02*
D03*
D37*
X219500Y579500D02*
D03*
X235500Y616000D02*
D03*
X153500Y7000D02*
D03*
X107000Y27370D02*
D03*
Y47055D02*
D03*
X204500Y304500D02*
D03*
Y315000D02*
D03*
X241500Y389500D02*
D03*
Y379500D02*
D03*
X241500Y369500D02*
D03*
X220000Y305000D02*
D03*
Y315000D02*
D03*
X216500Y389500D02*
D03*
Y379500D02*
D03*
Y369500D02*
D03*
X279000Y594500D02*
D03*
Y545000D02*
D03*
Y496000D02*
D03*
Y447000D02*
D03*
Y398500D02*
D03*
Y349000D02*
D03*
Y300000D02*
D03*
Y251000D02*
D03*
X322500Y290500D02*
D03*
Y339500D02*
D03*
Y388500D02*
D03*
Y438000D02*
D03*
Y486500D02*
D03*
Y535500D02*
D03*
Y584500D02*
D03*
Y634000D02*
D03*
X386500Y363500D02*
D03*
Y344000D02*
D03*
Y324000D02*
D03*
Y304500D02*
D03*
X188000Y531500D02*
D03*
Y492000D02*
D03*
Y432000D02*
D03*
Y393000D02*
D03*
Y353500D02*
D03*
Y314000D02*
D03*
Y254500D02*
D03*
X107000Y185500D02*
D03*
Y166000D02*
D03*
Y146000D02*
D03*
Y126500D02*
D03*
X235500Y402000D02*
D03*
X219500Y364500D02*
D03*
X236000Y321500D02*
D03*
X228000Y280500D02*
D03*
X252500Y398000D02*
D03*
X216500D02*
D03*
X252500Y347000D02*
D03*
X240587Y289913D02*
D03*
X231413Y294913D02*
D03*
X252500Y321413D02*
D03*
X397988Y197431D02*
D03*
X270721Y172693D02*
D03*
X187721Y149693D02*
D03*
Y145693D02*
D03*
Y141693D02*
D03*
X170220Y48193D02*
D03*
Y52193D02*
D03*
Y56193D02*
D03*
X237720D02*
D03*
Y52193D02*
D03*
Y48193D02*
D03*
X255221Y141693D02*
D03*
Y145693D02*
D03*
Y149693D02*
D03*
X400500Y222500D02*
D03*
X188000Y219500D02*
D03*
D38*
X398500Y555000D02*
D03*
X490000Y225000D02*
D03*
Y230000D02*
D03*
M02*
```
