## Supplementary material for "A touchscreen device for behavioral testing in pigs": S4: Pi28VIO.GBS

```
G04 Layer_Color=16711935*
%FSLAX25Y25*%
%MOIN*%
G70*
G01*
G75*
%ADD55C,0.06706*%
%ADD56R,0.06706X0.06706*%
%ADD57C,0.08280*%
%ADD58C,0.08674*%
%ADD59O,0.07099X0.04737*%
%ADD60C,0.03359*%
%ADD61R,0.07099X0.07099*%
%ADD62C,0.07099*%
%ADD63C,0.27000*%
%ADD64C,0.18517*%
%ADD65R,0.06902X0.06902*%
%ADD66C,0.06902*%
%ADD67C,0.03800*%
%ADD68C,0.05800*%
D55*
X121500Y254240D02*
D03*
X111500D02*
D03*
X121500Y264240D02*
D03*
X121500Y314043D02*
D03*
X111500D02*
D03*
X121500Y324043D02*
D03*
Y353413D02*
D03*
X111500D02*
D03*
X121500Y363413D02*
D03*
Y392783D02*
D03*
X111500D02*
D03*
X121500Y402783D02*
D03*
Y432154D02*
D03*
X111500D02*
D03*
X121500Y442154D02*
D03*
X121500Y492130D02*
D03*
X111500D02*
D03*
X121500Y502130D02*
D03*
Y531500D02*
D03*
X111500D02*
D03*
X121500Y541500D02*
D03*
Y214870D02*
D03*
X111500D02*
D03*
X121500Y224870D02*
D03*
D56*
X111500Y264240D02*
D03*
X111500Y324043D02*
D03*
Y363413D02*
D03*
Y402783D02*
D03*
Y442154D02*
D03*
X111500Y502130D02*
D03*
Y541500D02*
D03*
Y224870D02*
D03*
D57*
X75000Y111642D02*
D03*
Y279358D02*
D03*
X75000Y289555D02*
D03*
Y457272D02*
D03*
X75000Y101488D02*
D03*
Y12512D02*
D03*
X418500Y457358D02*
D03*
Y289642D02*
D03*
Y635358D02*
D03*
Y467642D02*
D03*
X75000Y467642D02*
D03*
Y635358D02*
D03*
X161480Y65433D02*
D03*
X186441D02*
D03*
X198961D02*
D03*
Y127953D02*
D03*
X161480D02*
D03*
X228980Y65433D02*
D03*
X253941D02*
D03*
X266461D02*
D03*
Y127953D02*
D03*
X228980D02*
D03*
D58*
X127500Y13012D02*
D03*
Y101988D02*
D03*
D59*
X481973Y233689D02*
D03*
Y267311D02*
D03*
X463350Y233689D02*
D03*
Y267311D02*
D03*
D60*
X461579Y259948D02*
D03*
Y241051D02*
D03*
Y256799D02*
D03*
Y244200D02*
D03*
Y253649D02*
D03*
Y247350D02*
D03*
X458823Y261523D02*
D03*
Y239476D02*
D03*
Y258374D02*
D03*
Y242626D02*
D03*
Y255224D02*
D03*
Y245775D02*
D03*
Y252075D02*
D03*
Y248925D02*
D03*
D61*
X358000Y602913D02*
D03*
X337000D02*
D03*
Y553413D02*
D03*
X358000D02*
D03*
Y504413D02*
D03*
X337000D02*
D03*
Y455413D02*
D03*
X358000D02*
D03*
Y406913D02*
D03*
X337000D02*
D03*
Y357413D02*
D03*
X358000D02*
D03*
Y308413D02*
D03*
X337000D02*
D03*
Y259413D02*
D03*
X358000D02*
D03*
D62*
Y612913D02*
D03*
Y622913D02*
D03*
X337000Y612913D02*
D03*
Y622913D02*
D03*
Y563413D02*
D03*
Y573413D02*
D03*
X358000Y563413D02*
D03*
Y573413D02*
D03*
Y514413D02*
D03*
Y524413D02*
D03*
X337000Y514413D02*
D03*
Y524413D02*
D03*
Y465413D02*
D03*
Y475413D02*
D03*
X358000Y465413D02*
D03*
Y475413D02*
D03*
Y416913D02*
D03*
Y426913D02*
D03*
X337000Y416913D02*
D03*
Y426913D02*
D03*
Y367413D02*
D03*
Y377413D02*
D03*
X358000Y367413D02*
D03*
Y377413D02*
D03*
Y318413D02*
D03*
Y328413D02*
D03*
X337000Y318413D02*
D03*
Y328413D02*
D03*
Y269413D02*
D03*
Y279413D02*
D03*
X358000Y269413D02*
D03*
Y279413D02*
D03*
D63*
X40000Y25000D02*
D03*
X475500D02*
D03*
X40000Y615500D02*
D03*
X475500D02*
D03*
D64*
X180000Y13780D02*
D03*
X180000Y206693D02*
D03*
X408347D02*
D03*
Y13780D02*
D03*
D65*
X198721Y201693D02*
D03*
D66*
Y211693D02*
D03*
X208720Y201693D02*
D03*
Y211693D02*
D03*
X218721Y201693D02*
D03*
Y211693D02*
D03*
X228720Y201693D02*
D03*
Y211693D02*
D03*
X238720Y201693D02*
D03*
Y211693D02*
D03*
X248721Y201693D02*
D03*
Y211693D02*
D03*
X258720Y201693D02*
D03*
Y211693D02*
D03*
X268721Y201693D02*
D03*
Y211693D02*
D03*
X278720Y201693D02*
D03*
Y211693D02*
D03*
X288720Y201693D02*
D03*
Y211693D02*
D03*
X298721Y201693D02*
D03*
Y211693D02*
D03*
X308720Y201693D02*
D03*
Y211693D02*
D03*
X318721Y201693D02*
D03*
Y211693D02*
D03*
X328720Y201693D02*
D03*
Y211693D02*
D03*
X338720Y201693D02*
D03*
Y211693D02*
D03*
X348721Y201693D02*
D03*
Y211693D02*
D03*
X358720Y201693D02*
D03*
Y211693D02*
D03*
X368721Y201693D02*
D03*
Y211693D02*
D03*
X378720Y201693D02*
D03*
Y211693D02*
D03*
X388720Y201693D02*
D03*
Y211693D02*
D03*
D67*
X219500Y579500D02*
D03*
X235500Y616000D02*
D03*
X153500Y7000D02*
D03*
X107000Y27370D02*
D03*
Y47055D02*
D03*
X204500Y304500D02*
D03*
Y315000D02*
D03*
X241500Y389500D02*
D03*
Y379500D02*
D03*
X241500Y369500D02*
D03*
X220000Y305000D02*
D03*
Y315000D02*
D03*
X216500Y389500D02*
D03*
Y379500D02*
D03*
Y369500D02*
D03*
X279000Y594500D02*
D03*
Y545000D02*
D03*
Y496000D02*
D03*
Y447000D02*
D03*
Y398500D02*
D03*
Y349000D02*
D03*
Y300000D02*
D03*
Y251000D02*
D03*
X322500Y290500D02*
D03*
Y339500D02*
D03*
Y388500D02*
D03*
Y438000D02*
D03*
Y486500D02*
D03*
Y535500D02*
D03*
Y584500D02*
D03*
Y634000D02*
D03*
X386500Y363500D02*
D03*
Y344000D02*
D03*
Y324000D02*
D03*
Y304500D02*
D03*
X188000Y531500D02*
D03*
Y492000D02*
D03*
Y432000D02*
D03*
Y393000D02*
D03*
Y353500D02*
D03*
Y314000D02*
D03*
Y254500D02*
D03*
X107000Y185500D02*
D03*
Y166000D02*
D03*
Y146000D02*
D03*
Y126500D02*
D03*
X235500Y402000D02*
D03*
X219500Y364500D02*
D03*
X236000Y321500D02*
D03*
X228000Y280500D02*
D03*
X252500Y398000D02*
D03*
X216500D02*
D03*
X252500Y347000D02*
D03*
X240587Y289913D02*
D03*
X231413Y294913D02*
D03*
X252500Y321413D02*
D03*
X397988Y197431D02*
D03*
X270721Y172693D02*
D03*
X187721Y149693D02*
D03*
Y145693D02*
D03*
Y141693D02*
D03*
X170220Y48193D02*
D03*
Y52193D02*
D03*
Y56193D02*
D03*
X237720D02*
D03*
Y52193D02*
D03*
Y48193D02*
D03*
X255221Y141693D02*
D03*
Y145693D02*
D03*
Y149693D02*
D03*
X400500Y222500D02*
D03*
X188000Y219500D02*
D03*
D68*
X398500Y555000D02*
D03*
X490000Y225000D02*
D03*
Y230000D02*
D03*
M02*
```
