## Supplementary material for "A touchscreen device for behavioral testing in pigs": S4: Pi28VIO.GM1

```
G04 Layer_Color=16711935*
%FSLAX25Y25*%
%MOIN*%
G70*
G01*
G75*
%ADD21C,0.01000*%
D21*
X0Y0D02*
Y640500D01*
X495500Y0D02*
Y640500D01*
X0D02*
X495500D01*
X0Y0D02*
X495500D01*
M02*
```
