## Supplementary material for "A touchscreen device for behavioral testing in pigs": S4: Pi28VIO.GTL

```
G04 Layer_Physical_Order=1*
G04 Layer_Color=255*
%FSLAX25Y25*%
%MOIN*%
G70*
G01*
G75*
%ADD10R,0.17716X0.05512*%
%ADD11R,0.06102X0.02756*%
%ADD12R,0.07874X0.07874*%
%ADD13R,0.04331X0.05512*%
%ADD14R,0.04724X0.01181*%
%ADD15R,0.08584X0.06417*%
%ADD16R,0.06890X0.02559*%
%ADD17R,0.05512X0.04331*%
%ADD18R,0.11811X0.06299*%
%ADD19R,0.04331X0.10236*%
%ADD20R,0.11811X0.07087*%
%ADD21C,0.01000*%
%ADD22C,0.02000*%
%ADD23C,0.04000*%
%ADD24C,0.05000*%
%ADD25C,0.05906*%
%ADD26R,0.05906X0.05906*%
%ADD27C,0.07480*%
%ADD28C,0.07874*%
%ADD29O,0.06299X0.03937*%
%ADD30C,0.02559*%
%ADD31R,0.06299X0.06299*%
%ADD32C,0.06299*%
%ADD33C,0.26200*%
%ADD34C,0.17716*%
%ADD35R,0.06102X0.06102*%
%ADD36C,0.06102*%
%ADD37C,0.03000*%
%ADD38C,0.05000*%
G36*
X493971Y230485D02*
X493471Y230453D01*
X493410Y230914D01*
X493057Y231765D01*
X492496Y232496D01*
X491765Y233057D01*
X490914Y233410D01*
X490000Y233530D01*
X489086Y233410D01*
X488235Y233057D01*
X487504Y232496D01*
X486943Y231765D01*
X486590Y230914D01*
X486470Y230000D01*
X486590Y229086D01*
X486943Y228235D01*
X486974Y228194D01*
Y226806D01*
X486943Y226765D01*
X486590Y225914D01*
X486470Y225000D01*
X486590Y224086D01*
X486943Y223235D01*
X486974Y223194D01*
Y131753D01*
X386315Y31095D01*
X226740D01*
Y34150D01*
X228362D01*
Y43236D01*
X226740D01*
Y59193D01*
X226662Y59583D01*
X226441Y59914D01*
X226111Y60135D01*
X225721Y60212D01*
X213720D01*
X213330Y60135D01*
X213000Y59914D01*
X212778Y59583D01*
X212701Y59193D01*
Y30957D01*
X212056Y30689D01*
X211429Y30209D01*
X209884Y28664D01*
X175088D01*
X174305Y28561D01*
X173575Y28258D01*
X172949Y27777D01*
X170197Y25026D01*
X158437D01*
Y34150D01*
X160862D01*
Y43236D01*
X159240D01*
Y59193D01*
X159162Y59583D01*
X158941Y59914D01*
X158611Y60135D01*
X158221Y60212D01*
X146221D01*
X145830Y60135D01*
X145500Y59914D01*
X145279Y59583D01*
X145201Y59193D01*
Y28193D01*
X145279Y27803D01*
X145500Y27472D01*
X145830Y27251D01*
X146221Y27173D01*
X148563D01*
Y25026D01*
X136488D01*
X135705Y24923D01*
X134975Y24621D01*
X134349Y24140D01*
X134348Y24140D01*
X130988Y20779D01*
X130526Y20970D01*
Y39500D01*
X130526Y39500D01*
X130423Y40283D01*
X130121Y41013D01*
X129640Y41640D01*
X112140Y59140D01*
X111513Y59620D01*
X110783Y59923D01*
X110000Y60026D01*
X78253D01*
X70526Y67753D01*
Y98711D01*
X71026Y98881D01*
X71619Y98107D01*
X72610Y97348D01*
X73763Y96870D01*
X75000Y96707D01*
X76237Y96870D01*
X77390Y97348D01*
X78381Y98107D01*
X79141Y99098D01*
X79618Y100251D01*
X79781Y101488D01*
X79618Y102726D01*
X79141Y103879D01*
X78381Y104869D01*
X77390Y105629D01*
X76237Y106106D01*
X75000Y106269D01*
X73763Y106106D01*
X72610Y105629D01*
X71619Y104869D01*
X71026Y104096D01*
X70526Y104265D01*
Y108865D01*
X71026Y109034D01*
X71619Y108261D01*
X72610Y107501D01*
X73763Y107024D01*
X75000Y106861D01*
X76237Y107024D01*
X77390Y107501D01*
X78381Y108261D01*
X79141Y109251D01*
X79618Y110404D01*
X79781Y111642D01*
X79618Y112879D01*
X79141Y114032D01*
X78381Y115022D01*
X77390Y115782D01*
X76237Y116260D01*
X75000Y116423D01*
X73763Y116260D01*
X72610Y115782D01*
X71619Y115022D01*
X71026Y114249D01*
X70526Y114419D01*
Y227554D01*
X85417D01*
Y221272D01*
X96869D01*
X98804Y219336D01*
X99301Y219004D01*
X99886Y218888D01*
X109564D01*
X109664Y218388D01*
X109507Y218323D01*
X108681Y217689D01*
X108047Y216863D01*
X107649Y215902D01*
X107579Y215370D01*
X111500D01*
X115421D01*
X115351Y215902D01*
X114953Y216863D01*
X114319Y217689D01*
X113493Y218323D01*
X113336Y218388D01*
X113436Y218888D01*
X117047D01*
X117632Y219004D01*
X118129Y219336D01*
X120004Y221211D01*
X120468Y221019D01*
X121500Y220883D01*
X122532Y221019D01*
X123493Y221417D01*
X124319Y222051D01*
X124953Y222877D01*
X125199Y223471D01*
X127882D01*
X127882Y221244D01*
X127471Y221029D01*
X126130D01*
X125545Y220913D01*
X125048Y220581D01*
X122996Y218529D01*
X122532Y218721D01*
X121500Y218857D01*
X120468Y218721D01*
X119507Y218323D01*
X118681Y217689D01*
X118047Y216863D01*
X117649Y215902D01*
X117513Y214870D01*
X117649Y213838D01*
X117841Y213374D01*
X111339Y206872D01*
X105134D01*
Y209098D01*
X85417D01*
Y201587D01*
X105134D01*
Y203813D01*
X111972D01*
X112558Y203929D01*
X113054Y204261D01*
X120004Y211211D01*
X120468Y211019D01*
X121500Y210883D01*
X122532Y211019D01*
X123493Y211417D01*
X124319Y212051D01*
X124953Y212877D01*
X125351Y213838D01*
X125487Y214870D01*
X125351Y215902D01*
X125159Y216366D01*
X126763Y217971D01*
X152949D01*
Y217220D01*
X161839D01*
Y221779D01*
X153118D01*
X152949Y221779D01*
X152618Y222143D01*
Y223471D01*
X154787D01*
X155373Y223587D01*
X155869Y223919D01*
X158475Y226525D01*
X158807Y227021D01*
X158846Y227221D01*
X161839D01*
Y231780D01*
X152949D01*
Y229119D01*
X152618Y228756D01*
X140382D01*
Y228756D01*
X140118Y228756D01*
Y228756D01*
X127882D01*
Y226616D01*
X125055D01*
X124953Y226864D01*
X124319Y227689D01*
X123493Y228323D01*
X122532Y228721D01*
X121500Y228857D01*
X120468Y228721D01*
X119507Y228323D01*
X118681Y227689D01*
X118047Y226864D01*
X117649Y225902D01*
X117513Y224870D01*
X117649Y223838D01*
X117841Y223374D01*
X116414Y221947D01*
X115453D01*
Y228823D01*
X109710D01*
X108368Y230165D01*
X107872Y230496D01*
X107287Y230613D01*
X70526D01*
Y266924D01*
X85417D01*
Y260642D01*
X96869D01*
X98804Y258706D01*
X99301Y258374D01*
X99886Y258258D01*
X109564D01*
X109664Y257758D01*
X109507Y257693D01*
X108681Y257059D01*
X108047Y256234D01*
X107649Y255272D01*
X107579Y254740D01*
X111500D01*
X115421D01*
X115351Y255272D01*
X114953Y256234D01*
X114319Y257059D01*
X113493Y257693D01*
X113336Y257758D01*
X113436Y258258D01*
X117047D01*
X117632Y258374D01*
X118129Y258706D01*
X120004Y260581D01*
X120468Y260389D01*
X121500Y260253D01*
X122532Y260389D01*
X123493Y260787D01*
X124319Y261421D01*
X124953Y262247D01*
X125235Y262927D01*
X127882D01*
Y260744D01*
X140118D01*
Y260744D01*
X140382Y260744D01*
Y260744D01*
X152618D01*
Y261857D01*
X152949Y262220D01*
X161839D01*
Y266779D01*
X152949D01*
X152618Y267143D01*
Y268256D01*
X140382D01*
Y268256D01*
X140118Y268256D01*
Y268256D01*
X127882D01*
Y265986D01*
X125055D01*
X124953Y266234D01*
X124319Y267059D01*
X123493Y267693D01*
X122532Y268091D01*
X121500Y268227D01*
X120468Y268091D01*
X119507Y267693D01*
X118681Y267059D01*
X118047Y266234D01*
X117649Y265272D01*
X117513Y264240D01*
X117649Y263208D01*
X117841Y262744D01*
X116414Y261317D01*
X115453D01*
Y268193D01*
X109710D01*
X108368Y269535D01*
X107872Y269866D01*
X107287Y269983D01*
X70526D01*
Y276581D01*
X71026Y276751D01*
X71619Y275978D01*
X72610Y275218D01*
X73763Y274740D01*
X75000Y274577D01*
X76237Y274740D01*
X77390Y275218D01*
X78381Y275978D01*
X79141Y276968D01*
X79618Y278121D01*
X79781Y279358D01*
X79618Y280596D01*
X79141Y281749D01*
X78381Y282739D01*
X77390Y283499D01*
X76237Y283976D01*
X75000Y284139D01*
X73763Y283976D01*
X72610Y283499D01*
X71619Y282739D01*
X71026Y281966D01*
X70526Y282135D01*
Y286778D01*
X71026Y286948D01*
X71619Y286174D01*
X72610Y285415D01*
X73763Y284937D01*
X75000Y284774D01*
X76237Y284937D01*
X77390Y285415D01*
X78381Y286174D01*
X79141Y287165D01*
X79618Y288318D01*
X79781Y289555D01*
X79618Y290792D01*
X79141Y291946D01*
X78381Y292936D01*
X77390Y293696D01*
X76237Y294173D01*
X75000Y294336D01*
X73763Y294173D01*
X72610Y293696D01*
X71619Y292936D01*
X71026Y292162D01*
X70526Y292332D01*
Y326727D01*
X85417D01*
Y320445D01*
X96869D01*
X98804Y318509D01*
X99300Y318178D01*
X99886Y318061D01*
X109564D01*
X109664Y317561D01*
X109507Y317496D01*
X108681Y316862D01*
X108047Y316037D01*
X107649Y315075D01*
X107579Y314543D01*
X111500D01*
X115421D01*
X115351Y315075D01*
X114953Y316037D01*
X114319Y316862D01*
X113493Y317496D01*
X113336Y317561D01*
X113436Y318061D01*
X117047D01*
X117632Y318178D01*
X118129Y318509D01*
X120004Y320385D01*
X120468Y320192D01*
X121500Y320056D01*
X122532Y320192D01*
X123493Y320591D01*
X124319Y321224D01*
X124953Y322050D01*
X125127Y322471D01*
X127882D01*
Y320244D01*
X140118D01*
Y320244D01*
X140382Y320244D01*
Y320244D01*
X152618D01*
Y321357D01*
X152949Y321720D01*
X161839D01*
Y326279D01*
X152949D01*
X152618Y326642D01*
Y327756D01*
X140382D01*
Y327756D01*
X140118Y327756D01*
Y327756D01*
X127882D01*
Y325529D01*
X125163D01*
X124953Y326037D01*
X124319Y326862D01*
X123493Y327496D01*
X122532Y327894D01*
X121500Y328030D01*
X120468Y327894D01*
X119507Y327496D01*
X118681Y326862D01*
X118047Y326037D01*
X117649Y325075D01*
X117513Y324043D01*
X117649Y323011D01*
X117841Y322547D01*
X116414Y321120D01*
X115453D01*
Y327996D01*
X109710D01*
X108368Y329338D01*
X107872Y329670D01*
X107287Y329786D01*
X70526D01*
Y366097D01*
X85417D01*
Y359815D01*
X96869D01*
X98804Y357879D01*
X99300Y357548D01*
X99886Y357431D01*
X109564D01*
X109664Y356931D01*
X109507Y356866D01*
X108681Y356233D01*
X108047Y355407D01*
X107649Y354445D01*
X107579Y353913D01*
X111500D01*
X115421D01*
X115351Y354445D01*
X114953Y355407D01*
X114319Y356233D01*
X113493Y356866D01*
X113336Y356931D01*
X113436Y357431D01*
X117047D01*
X117632Y357548D01*
X118129Y357879D01*
X120004Y359755D01*
X120468Y359562D01*
X121500Y359426D01*
X122532Y359562D01*
X123493Y359961D01*
X124319Y360594D01*
X124953Y361420D01*
X125235Y362101D01*
X127882D01*
Y359744D01*
X140118D01*
Y359744D01*
X140382Y359744D01*
Y359744D01*
X152618D01*
Y360857D01*
X152949Y361220D01*
X161839D01*
Y365779D01*
X152949D01*
X152618Y366143D01*
Y367256D01*
X140382D01*
Y367256D01*
X140118Y367256D01*
Y367256D01*
X127882D01*
Y365159D01*
X125055D01*
X124953Y365407D01*
X124319Y366232D01*
X123493Y366866D01*
X122532Y367264D01*
X121500Y367400D01*
X120468Y367264D01*
X119507Y366866D01*
X118681Y366232D01*
X118047Y365407D01*
X117649Y364445D01*
X117513Y363413D01*
X117649Y362382D01*
X117841Y361917D01*
X116414Y360490D01*
X115453D01*
Y367366D01*
X109710D01*
X108368Y368708D01*
X107872Y369040D01*
X107287Y369156D01*
X70526D01*
Y405467D01*
X85417D01*
Y399185D01*
X96869D01*
X98804Y397249D01*
X99300Y396918D01*
X99886Y396801D01*
X109564D01*
X109664Y396301D01*
X109507Y396236D01*
X108681Y395603D01*
X108047Y394777D01*
X107649Y393815D01*
X107579Y393283D01*
X111500D01*
X115421D01*
X115351Y393815D01*
X114953Y394777D01*
X114319Y395603D01*
X113493Y396236D01*
X113336Y396301D01*
X113436Y396801D01*
X117047D01*
X117632Y396918D01*
X118129Y397249D01*
X120004Y399125D01*
X120468Y398932D01*
X121500Y398797D01*
X122532Y398932D01*
X123493Y399331D01*
X124319Y399964D01*
X124953Y400790D01*
X125235Y401471D01*
X127882D01*
Y399244D01*
X140118D01*
Y399244D01*
X140382Y399244D01*
Y399244D01*
X152618D01*
Y400357D01*
X152949Y400720D01*
X161839D01*
Y405279D01*
X152949D01*
X152618Y405643D01*
Y406756D01*
X140382D01*
Y406756D01*
X140118Y406756D01*
Y406756D01*
X127882D01*
Y404529D01*
X125055D01*
X124953Y404777D01*
X124319Y405603D01*
X123493Y406236D01*
X122532Y406635D01*
X121500Y406770D01*
X120468Y406635D01*
X119507Y406236D01*
X118681Y405603D01*
X118047Y404777D01*
X117649Y403815D01*
X117513Y402783D01*
X117649Y401752D01*
X117841Y401288D01*
X116414Y399860D01*
X115453D01*
Y406736D01*
X109710D01*
X108368Y408078D01*
X107872Y408410D01*
X107287Y408526D01*
X70526D01*
Y444838D01*
X85417D01*
Y438555D01*
X96869D01*
X98804Y436619D01*
X99300Y436288D01*
X99886Y436171D01*
X109564D01*
X109664Y435671D01*
X109507Y435606D01*
X108681Y434973D01*
X108047Y434147D01*
X107649Y433185D01*
X107579Y432654D01*
X111500D01*
X115421D01*
X115351Y433185D01*
X114953Y434147D01*
X114319Y434973D01*
X113493Y435606D01*
X113336Y435671D01*
X113436Y436171D01*
X117047D01*
X117632Y436288D01*
X118129Y436619D01*
X120004Y438495D01*
X120468Y438303D01*
X121500Y438167D01*
X122532Y438303D01*
X123493Y438701D01*
X124319Y439334D01*
X124953Y440160D01*
X125081Y440471D01*
X127882D01*
Y438244D01*
X140118D01*
Y438244D01*
X140382D01*
Y438244D01*
X152618D01*
Y439357D01*
X152949Y439720D01*
X161839D01*
Y444279D01*
X152949D01*
X152618Y444642D01*
Y445756D01*
X140382D01*
Y445756D01*
X140118D01*
Y445756D01*
X127882D01*
Y443529D01*
X125208D01*
X124953Y444147D01*
X124319Y444973D01*
X123493Y445606D01*
X122532Y446004D01*
X121500Y446140D01*
X120468Y446004D01*
X119507Y445606D01*
X118681Y444973D01*
X118047Y444147D01*
X117649Y443185D01*
X117513Y442154D01*
X117649Y441122D01*
X117841Y440658D01*
X116414Y439230D01*
X115453D01*
Y446106D01*
X109710D01*
X108368Y447448D01*
X107872Y447780D01*
X107287Y447896D01*
X70526D01*
Y454494D01*
X71026Y454664D01*
X71619Y453891D01*
X72610Y453131D01*
X73763Y452654D01*
X75000Y452491D01*
X76237Y452654D01*
X77390Y453131D01*
X78381Y453891D01*
X79141Y454881D01*
X79618Y456034D01*
X79781Y457272D01*
X79618Y458509D01*
X79141Y459662D01*
X78381Y460652D01*
X77390Y461412D01*
X76237Y461890D01*
X75000Y462053D01*
X73763Y461890D01*
X72610Y461412D01*
X71619Y460652D01*
X71026Y459879D01*
X70526Y460049D01*
Y464865D01*
X71026Y465034D01*
X71619Y464261D01*
X72610Y463501D01*
X73763Y463024D01*
X75000Y462861D01*
X76237Y463024D01*
X77390Y463501D01*
X78381Y464261D01*
X79141Y465251D01*
X79618Y466404D01*
X79781Y467642D01*
X79618Y468879D01*
X79141Y470032D01*
X78381Y471022D01*
X77390Y471782D01*
X76237Y472260D01*
X75000Y472423D01*
X73763Y472260D01*
X72610Y471782D01*
X71619Y471022D01*
X71026Y470249D01*
X70526Y470419D01*
Y504814D01*
X85417D01*
Y498531D01*
X96869D01*
X98804Y496596D01*
X99301Y496264D01*
X99886Y496148D01*
X109564D01*
X109664Y495648D01*
X109507Y495583D01*
X108681Y494949D01*
X108047Y494123D01*
X107649Y493162D01*
X107579Y492630D01*
X111500D01*
X115421D01*
X115351Y493162D01*
X114953Y494123D01*
X114319Y494949D01*
X113493Y495583D01*
X113336Y495648D01*
X113436Y496148D01*
X117047D01*
X117632Y496264D01*
X118129Y496596D01*
X120004Y498471D01*
X120468Y498279D01*
X121500Y498143D01*
X122532Y498279D01*
X123493Y498677D01*
X124319Y499311D01*
X124953Y500137D01*
X125091Y500471D01*
X127882D01*
Y498244D01*
X140118D01*
Y498244D01*
X140382D01*
Y498244D01*
X152618D01*
Y499357D01*
X152949Y499720D01*
X161839D01*
Y504280D01*
X152949D01*
X152618Y504642D01*
Y505756D01*
X140382D01*
Y505756D01*
X140118D01*
Y505756D01*
X127882D01*
Y503529D01*
X125199D01*
X124953Y504123D01*
X124319Y504949D01*
X123493Y505583D01*
X122532Y505981D01*
X121500Y506117D01*
X120468Y505981D01*
X119507Y505583D01*
X118681Y504949D01*
X118047Y504123D01*
X117649Y503162D01*
X117513Y502130D01*
X117649Y501098D01*
X117841Y500634D01*
X116414Y499206D01*
X115453D01*
Y506083D01*
X109710D01*
X108368Y507425D01*
X107872Y507756D01*
X107287Y507873D01*
X70526D01*
Y545247D01*
X83596Y558317D01*
X85417D01*
Y557587D01*
X105134D01*
Y559813D01*
X106024D01*
X109971Y555866D01*
Y545453D01*
X107547D01*
Y538577D01*
X105134D01*
Y545413D01*
X85417D01*
Y537902D01*
X96869D01*
X98804Y535966D01*
X99301Y535634D01*
X99886Y535518D01*
X109564D01*
X109664Y535018D01*
X109507Y534953D01*
X108681Y534319D01*
X108047Y533493D01*
X107649Y532532D01*
X107579Y532000D01*
X111500D01*
X115421D01*
X115351Y532532D01*
X114953Y533493D01*
X114319Y534319D01*
X113493Y534953D01*
X113336Y535018D01*
X113436Y535518D01*
X117047D01*
X117632Y535634D01*
X118129Y535966D01*
X120004Y537841D01*
X120468Y537649D01*
X121500Y537513D01*
X122532Y537649D01*
X123493Y538047D01*
X124319Y538681D01*
X124953Y539507D01*
X125145Y539971D01*
X127882D01*
Y537744D01*
X140118D01*
Y537744D01*
X140382D01*
Y537744D01*
X152618D01*
Y538857D01*
X152949Y539220D01*
X161839D01*
Y543780D01*
X152949D01*
X152618Y544142D01*
Y545256D01*
X140382D01*
Y545256D01*
X140118D01*
Y545256D01*
X127882D01*
Y543029D01*
X125145D01*
X124953Y543493D01*
X124319Y544319D01*
X123493Y544953D01*
X122532Y545351D01*
X121500Y545487D01*
X120468Y545351D01*
X119507Y544953D01*
X118681Y544319D01*
X118047Y543493D01*
X117649Y542532D01*
X117513Y541500D01*
X117649Y540468D01*
X117841Y540004D01*
X116414Y538577D01*
X115453D01*
Y545453D01*
X113029D01*
Y556500D01*
X112913Y557085D01*
X112581Y557581D01*
X107739Y562424D01*
X107243Y562755D01*
X106658Y562872D01*
X105134D01*
Y565098D01*
X98302D01*
Y577272D01*
X105134D01*
Y584783D01*
X98302D01*
Y596957D01*
X105134D01*
Y604468D01*
X98302D01*
Y616642D01*
X105134D01*
Y624154D01*
X85417D01*
Y616642D01*
X92250D01*
Y604468D01*
X85417D01*
Y596957D01*
X92250D01*
Y584783D01*
X85417D01*
Y577272D01*
X92250D01*
Y565098D01*
X85417D01*
Y564368D01*
X82342D01*
X81559Y564265D01*
X80830Y563963D01*
X80203Y563482D01*
X65360Y548640D01*
X64880Y548013D01*
X64577Y547283D01*
X64474Y546500D01*
Y506500D01*
Y407000D01*
Y66500D01*
X64577Y65717D01*
X64880Y64987D01*
X65360Y64360D01*
X74860Y54860D01*
X75487Y54379D01*
X76217Y54077D01*
X77000Y53974D01*
X108747D01*
X124474Y38247D01*
Y16913D01*
X123979Y16533D01*
X123187Y15502D01*
X122690Y14301D01*
X122520Y13012D01*
X122690Y11723D01*
X123187Y10522D01*
X123979Y9491D01*
X125010Y8699D01*
X126211Y8202D01*
X127500Y8032D01*
X128789Y8202D01*
X129990Y8699D01*
X131021Y9491D01*
X131813Y10522D01*
X132310Y11723D01*
X132480Y13012D01*
X132398Y13631D01*
X137742Y18974D01*
X148563D01*
Y14626D01*
X153500D01*
X158437D01*
Y18974D01*
X171031D01*
X171331Y18474D01*
X170848Y17570D01*
X170284Y15712D01*
X170143Y14279D01*
X189857D01*
X189716Y15712D01*
X189152Y17570D01*
X188236Y19283D01*
X187005Y20784D01*
X185503Y22016D01*
X185296Y22127D01*
X185418Y22612D01*
X211138D01*
X211921Y22715D01*
X212651Y23017D01*
X213277Y23498D01*
X214822Y25043D01*
X387569D01*
X388352Y25146D01*
X389082Y25448D01*
X389708Y25929D01*
X492140Y128360D01*
X492621Y128987D01*
X492923Y129717D01*
X493026Y130500D01*
Y223194D01*
X493057Y223235D01*
X493410Y224086D01*
X493471Y224547D01*
X493971Y224515D01*
Y1529D01*
X1529D01*
Y638971D01*
X71167D01*
X71413Y638471D01*
X70859Y637749D01*
X70382Y636596D01*
X70219Y635358D01*
X70382Y634121D01*
X70859Y632968D01*
X71619Y631978D01*
X72610Y631218D01*
X73763Y630740D01*
X75000Y630577D01*
X76237Y630740D01*
X77390Y631218D01*
X78381Y631978D01*
X79141Y632968D01*
X79618Y634121D01*
X79781Y635358D01*
X79618Y636596D01*
X79141Y637749D01*
X78587Y638471D01*
X78833Y638971D01*
X414667D01*
X414913Y638471D01*
X414360Y637749D01*
X413882Y636596D01*
X413719Y635358D01*
X413882Y634121D01*
X414360Y632968D01*
X415119Y631978D01*
X416110Y631218D01*
X417263Y630740D01*
X418500Y630577D01*
X419737Y630740D01*
X420891Y631218D01*
X421881Y631978D01*
X422641Y632968D01*
X423118Y634121D01*
X423281Y635358D01*
X423118Y636596D01*
X422641Y637749D01*
X422087Y638471D01*
X422333Y638971D01*
X493971D01*
Y230485D01*
D02*
G37*
G36*
X225721Y43236D02*
X221957D01*
Y38693D01*
Y34150D01*
X225721D01*
Y28193D01*
X213720D01*
Y59193D01*
X225721D01*
Y43236D01*
D02*
G37*
G36*
X158221D02*
X154457D01*
Y38693D01*
X153957D01*
Y38193D01*
X147051D01*
Y34150D01*
X148563D01*
Y30374D01*
X153500D01*
Y29374D01*
X148563D01*
Y28193D01*
X146221D01*
Y59193D01*
X158221D01*
Y43236D01*
D02*
G37*
%LPC*%
G36*
X327604Y632122D02*
X322812D01*
Y628413D01*
X327604D01*
Y632122D01*
D02*
G37*
G36*
X321812D02*
X317020D01*
Y628413D01*
X321812D01*
Y632122D01*
D02*
G37*
G36*
X358500Y627033D02*
Y623413D01*
X362120D01*
X362043Y623997D01*
X361625Y625006D01*
X360960Y625873D01*
X360093Y626538D01*
X359083Y626956D01*
X358500Y627033D01*
D02*
G37*
G36*
X357500D02*
X356917Y626956D01*
X355907Y626538D01*
X355041Y625873D01*
X354375Y625006D01*
X353957Y623997D01*
X353880Y623413D01*
X357500D01*
Y627033D01*
D02*
G37*
G36*
X362120Y622413D02*
X358500D01*
Y618794D01*
X359083Y618871D01*
X360093Y619289D01*
X360960Y619954D01*
X361625Y620821D01*
X362043Y621830D01*
X362120Y622413D01*
D02*
G37*
G36*
X357500D02*
X353880D01*
X353957Y621830D01*
X354375Y620821D01*
X355041Y619954D01*
X355907Y619289D01*
X356917Y618871D01*
X357500Y618794D01*
Y622413D01*
D02*
G37*
G36*
X240547Y619669D02*
X237882D01*
Y616413D01*
X240547D01*
Y619669D01*
D02*
G37*
G36*
X476000Y629604D02*
Y616000D01*
X489604D01*
X489469Y617713D01*
X488951Y619871D01*
X488102Y621921D01*
X486942Y623813D01*
X485501Y625501D01*
X483813Y626942D01*
X481921Y628102D01*
X479871Y628951D01*
X477713Y629469D01*
X476000Y629604D01*
D02*
G37*
G36*
X475000D02*
X473287Y629469D01*
X471129Y628951D01*
X469079Y628102D01*
X467187Y626942D01*
X465499Y625501D01*
X464058Y623813D01*
X462898Y621921D01*
X462049Y619871D01*
X461530Y617713D01*
X461396Y616000D01*
X475000D01*
Y629604D01*
D02*
G37*
G36*
X40500D02*
Y616000D01*
X54104D01*
X53970Y617713D01*
X53451Y619871D01*
X52602Y621921D01*
X51442Y623813D01*
X50001Y625501D01*
X48313Y626942D01*
X46421Y628102D01*
X44371Y628951D01*
X42213Y629469D01*
X40500Y629604D01*
D02*
G37*
G36*
X39500D02*
X37788Y629469D01*
X35629Y628951D01*
X33579Y628102D01*
X31687Y626942D01*
X29999Y625501D01*
X28558Y623813D01*
X27398Y621921D01*
X26549Y619871D01*
X26030Y617713D01*
X25896Y616000D01*
X39500D01*
Y629604D01*
D02*
G37*
G36*
X240547Y615413D02*
X237882D01*
Y612157D01*
X240547D01*
Y615413D01*
D02*
G37*
G36*
X312980Y632122D02*
X302396D01*
Y623705D01*
X305649D01*
Y618122D01*
X302396D01*
Y609705D01*
X312980D01*
Y618122D01*
X309727D01*
Y623705D01*
X310325D01*
X312767Y621263D01*
X313428Y620821D01*
X314209Y620666D01*
X333494D01*
X334040Y619954D01*
X334907Y619289D01*
X335917Y618871D01*
X337000Y618728D01*
X338083Y618871D01*
X339093Y619289D01*
X339960Y619954D01*
X340625Y620821D01*
X340647Y620874D01*
X347155D01*
X353979Y614050D01*
X353957Y613997D01*
X353815Y612913D01*
X353957Y611830D01*
X354375Y610821D01*
X355041Y609954D01*
X355511Y609592D01*
X355342Y609092D01*
X339658D01*
X339488Y609592D01*
X339960Y609954D01*
X340625Y610821D01*
X341043Y611830D01*
X341185Y612913D01*
X341043Y613997D01*
X340625Y615006D01*
X339960Y615873D01*
X339093Y616538D01*
X338083Y616956D01*
X337000Y617099D01*
X335917Y616956D01*
X334907Y616538D01*
X334040Y615873D01*
X333375Y615006D01*
X333353Y614953D01*
X327604D01*
Y618122D01*
X317020D01*
Y609705D01*
X318975D01*
X319166Y609243D01*
X315866Y605943D01*
X314551D01*
Y606693D01*
X305661D01*
Y602134D01*
X314185D01*
X314264Y602134D01*
X314319Y602000D01*
X314471Y601634D01*
X313866Y601029D01*
X281118D01*
Y601771D01*
X281449Y602134D01*
X290339D01*
Y606693D01*
X281449D01*
X281118Y607056D01*
Y608169D01*
X268882D01*
Y608169D01*
X268618D01*
Y608169D01*
X256382D01*
Y605943D01*
X251279D01*
Y606791D01*
X251279D01*
Y607035D01*
X251279D01*
Y611791D01*
X250441D01*
X250118Y612157D01*
Y619669D01*
X241547D01*
Y615913D01*
Y612157D01*
X242583D01*
X242919Y611684D01*
X242818Y611452D01*
X234845D01*
X232064Y614233D01*
X231402Y614675D01*
X230622Y614830D01*
X216500D01*
X216500Y614830D01*
X215720Y614675D01*
X215058Y614233D01*
X174058Y573233D01*
X173616Y572572D01*
X173461Y571791D01*
Y547453D01*
Y507953D01*
Y447953D01*
Y408953D01*
Y369453D01*
Y329953D01*
Y270453D01*
Y249000D01*
X173616Y248220D01*
X174058Y247558D01*
X186244Y235372D01*
Y232200D01*
X186051Y231780D01*
X177161D01*
Y227221D01*
X186051D01*
X186244Y226800D01*
Y226382D01*
X193756D01*
Y228217D01*
X194129Y228466D01*
X199481Y233819D01*
X199813Y234315D01*
X199929Y234900D01*
Y301766D01*
X201133Y302971D01*
X202515D01*
X202698Y302698D01*
X203524Y302145D01*
X204500Y301951D01*
X205475Y302145D01*
X205530Y302181D01*
X205971Y301946D01*
Y280000D01*
X206087Y279415D01*
X206419Y278919D01*
X255219Y230119D01*
X255715Y229787D01*
X256300Y229671D01*
X258580D01*
X274986Y213264D01*
X274774Y212751D01*
X274634Y211693D01*
X274774Y210635D01*
X275182Y209650D01*
X275549Y209171D01*
X275303Y208671D01*
X273905D01*
X272455Y210122D01*
X272667Y210635D01*
X272807Y211693D01*
X272667Y212751D01*
X272259Y213736D01*
X271610Y214582D01*
X270763Y215232D01*
X269778Y215640D01*
X268721Y215779D01*
X267663Y215640D01*
X266677Y215232D01*
X265831Y214582D01*
X265182Y213736D01*
X264774Y212751D01*
X264634Y211693D01*
X264774Y210635D01*
X265182Y209650D01*
X265831Y208804D01*
X266522Y208274D01*
X266352Y207773D01*
X261089D01*
X260919Y208274D01*
X261610Y208804D01*
X262259Y209650D01*
X262667Y210635D01*
X262741Y211193D01*
X258720D01*
X254700D01*
X254774Y210635D01*
X255182Y209650D01*
X255831Y208804D01*
X256522Y208274D01*
X256352Y207773D01*
X254803D01*
X252455Y210122D01*
X252667Y210635D01*
X252807Y211693D01*
X252667Y212751D01*
X252259Y213736D01*
X251610Y214582D01*
X250764Y215232D01*
X249778Y215640D01*
X248721Y215779D01*
X247663Y215640D01*
X246677Y215232D01*
X245831Y214582D01*
X245182Y213736D01*
X244774Y212751D01*
X244634Y211693D01*
X244774Y210635D01*
X245182Y209650D01*
X245831Y208804D01*
X246677Y208154D01*
X247663Y207746D01*
X248721Y207607D01*
X249778Y207746D01*
X250292Y207959D01*
X253088Y205163D01*
X253584Y204831D01*
X254169Y204715D01*
X255303D01*
X255549Y204215D01*
X255182Y203736D01*
X254774Y202750D01*
X254634Y201693D01*
X254774Y200635D01*
X255182Y199650D01*
X255831Y198804D01*
X256677Y198154D01*
X257663Y197746D01*
X258720Y197607D01*
X259778Y197746D01*
X260292Y197959D01*
X273466Y184784D01*
X273275Y184322D01*
X268254D01*
X252455Y200122D01*
X252667Y200635D01*
X252807Y201693D01*
X252667Y202750D01*
X252259Y203736D01*
X251610Y204582D01*
X250764Y205232D01*
X249778Y205640D01*
X248721Y205779D01*
X247663Y205640D01*
X246677Y205232D01*
X245831Y204582D01*
X245182Y203736D01*
X244774Y202750D01*
X244634Y201693D01*
X244774Y200635D01*
X245182Y199650D01*
X245831Y198804D01*
X246677Y198154D01*
X247663Y197746D01*
X248721Y197607D01*
X249778Y197746D01*
X250292Y197959D01*
X265565Y182685D01*
X265374Y182223D01*
X214740D01*
X214740Y199438D01*
X214950Y199539D01*
X215240Y199574D01*
X215831Y198804D01*
X216677Y198154D01*
X217663Y197746D01*
X218721Y197607D01*
X219778Y197746D01*
X220763Y198154D01*
X221610Y198804D01*
X222259Y199650D01*
X222667Y200635D01*
X222807Y201693D01*
X222667Y202750D01*
X222259Y203736D01*
X221610Y204582D01*
X220763Y205232D01*
X219778Y205640D01*
X218721Y205779D01*
X217663Y205640D01*
X216677Y205232D01*
X215831Y204582D01*
X215240Y203812D01*
X214950Y203847D01*
X214740Y203947D01*
Y209438D01*
X214950Y209539D01*
X215240Y209574D01*
X215831Y208804D01*
X216677Y208154D01*
X217663Y207746D01*
X218220Y207673D01*
Y211693D01*
Y215713D01*
X217663Y215640D01*
X216677Y215232D01*
X215831Y214582D01*
X215240Y213812D01*
X214950Y213847D01*
X214740Y213948D01*
Y216693D01*
X214662Y217083D01*
X214441Y217414D01*
X214111Y217635D01*
X213720Y217712D01*
X193720Y217712D01*
X193330Y217635D01*
X192999Y217414D01*
X192778Y217083D01*
X192701Y216693D01*
X192701Y169236D01*
X191579D01*
Y160150D01*
X192701D01*
X192701Y151811D01*
X190240D01*
Y146193D01*
X193405D01*
Y145693D01*
X193905D01*
Y139575D01*
X196571D01*
Y143673D01*
X200870Y143673D01*
Y139575D01*
X207201D01*
Y143673D01*
X213720Y143673D01*
X214111Y143751D01*
X214441Y143972D01*
X214663Y144303D01*
X214740Y144693D01*
X214740Y175163D01*
X264201D01*
X264201Y169236D01*
X259079D01*
Y160150D01*
X264201D01*
X264201Y152257D01*
X263701Y151811D01*
X261405D01*
Y145693D01*
Y139575D01*
X264071D01*
Y143713D01*
X264286Y143843D01*
X264571Y143924D01*
X264830Y143751D01*
X265220Y143673D01*
X268370D01*
Y139575D01*
X274701D01*
Y143673D01*
X275721D01*
X276111Y143751D01*
X276441Y143972D01*
X276662Y144303D01*
X276740Y144693D01*
X276740Y175163D01*
X411984D01*
X412898Y175283D01*
X413749Y175636D01*
X414480Y176197D01*
X437996Y199713D01*
X438557Y200444D01*
X438910Y201295D01*
X439030Y202209D01*
Y232744D01*
X450205D01*
Y235167D01*
X459119D01*
X459396Y234751D01*
X459277Y234464D01*
X459241Y234189D01*
X463350D01*
X467460D01*
X467424Y234464D01*
X467125Y235186D01*
X466649Y235806D01*
X466029Y236282D01*
X465307Y236581D01*
X464532Y236683D01*
X463958D01*
X463766Y237145D01*
X465440Y238818D01*
X465771Y239314D01*
X465888Y239900D01*
Y250870D01*
X465771Y251455D01*
X465440Y251951D01*
X463876Y253515D01*
X463903Y253649D01*
X463726Y254539D01*
X463268Y255224D01*
X463726Y255909D01*
X463903Y256799D01*
X463726Y257688D01*
X463268Y258374D01*
X463726Y259059D01*
X463903Y259948D01*
X463726Y260838D01*
X463222Y261592D01*
X462468Y262096D01*
X461579Y262273D01*
X461020Y262162D01*
X460970Y262413D01*
X460466Y263167D01*
X459712Y263671D01*
X459323Y263748D01*
Y261523D01*
X458323D01*
Y263748D01*
X457933Y263671D01*
X457179Y263167D01*
X457013Y262917D01*
X454402D01*
Y261327D01*
X453902D01*
Y260949D01*
X450539D01*
Y259736D01*
Y257520D01*
X433000D01*
X432614Y257837D01*
Y283529D01*
X432753Y283738D01*
X432869Y284323D01*
Y502660D01*
X432753Y503245D01*
X432422Y503741D01*
X401581Y534581D01*
X401085Y534913D01*
X400500Y535029D01*
X386134D01*
X379629Y541534D01*
Y545833D01*
X380091Y546025D01*
X385901Y540216D01*
X386562Y539774D01*
X387343Y539618D01*
X388366D01*
Y537902D01*
X408083D01*
Y545413D01*
X388366D01*
Y544225D01*
X387866Y544018D01*
X382539Y549345D01*
Y595000D01*
X382384Y595780D01*
X381942Y596442D01*
X364029Y614355D01*
X363367Y614797D01*
X362587Y614953D01*
X361647D01*
X361625Y615006D01*
X360960Y615873D01*
X360093Y616538D01*
X359083Y616956D01*
X358000Y617099D01*
X356917Y616956D01*
X356863Y616934D01*
X349442Y624355D01*
X348780Y624797D01*
X348000Y624953D01*
X340647D01*
X340625Y625006D01*
X339960Y625873D01*
X339093Y626538D01*
X338083Y626956D01*
X337000Y627099D01*
X335917Y626956D01*
X334907Y626538D01*
X334040Y625873D01*
X333375Y625006D01*
X333267Y624744D01*
X327604D01*
Y627413D01*
X322312D01*
X317020D01*
Y624744D01*
X315053D01*
X312980Y626817D01*
Y632122D01*
D02*
G37*
G36*
X489604Y615000D02*
X476000D01*
Y601396D01*
X477713Y601531D01*
X479871Y602049D01*
X481921Y602898D01*
X483813Y604058D01*
X485501Y605499D01*
X486942Y607187D01*
X488102Y609079D01*
X488951Y611129D01*
X489469Y613287D01*
X489604Y615000D01*
D02*
G37*
G36*
X475000D02*
X461396D01*
X461530Y613287D01*
X462049Y611129D01*
X462898Y609079D01*
X464058Y607187D01*
X465499Y605499D01*
X467187Y604058D01*
X469079Y602898D01*
X471129Y602049D01*
X473287Y601531D01*
X475000Y601396D01*
Y615000D01*
D02*
G37*
G36*
X54104D02*
X40500D01*
Y601396D01*
X42213Y601531D01*
X44371Y602049D01*
X46421Y602898D01*
X48313Y604058D01*
X50001Y605499D01*
X51442Y607187D01*
X52602Y609079D01*
X53451Y611129D01*
X53970Y613287D01*
X54104Y615000D01*
D02*
G37*
G36*
X39500D02*
X25896D01*
X26030Y613287D01*
X26549Y611129D01*
X27398Y609079D01*
X28558Y607187D01*
X29999Y605499D01*
X31687Y604058D01*
X33579Y602898D01*
X35629Y602049D01*
X37788Y601531D01*
X39500Y601396D01*
Y615000D01*
D02*
G37*
G36*
X408083Y624154D02*
X388366D01*
Y616642D01*
X395198D01*
Y604468D01*
X388366D01*
Y596957D01*
X395198D01*
Y584784D01*
X388366D01*
Y577272D01*
X395198D01*
Y565098D01*
X388366D01*
Y557587D01*
X395474D01*
Y556806D01*
X395443Y556765D01*
X395090Y555914D01*
X394970Y555000D01*
X395090Y554086D01*
X395443Y553235D01*
X396004Y552504D01*
X396735Y551943D01*
X397586Y551590D01*
X398500Y551470D01*
X399414Y551590D01*
X400265Y551943D01*
X400996Y552504D01*
X401557Y553235D01*
X401910Y554086D01*
X402030Y555000D01*
X401910Y555914D01*
X401557Y556765D01*
X401526Y556806D01*
Y557587D01*
X408083D01*
Y565098D01*
X401250D01*
Y577272D01*
X408083D01*
Y584784D01*
X401250D01*
Y596957D01*
X408083D01*
Y604468D01*
X401250D01*
Y616642D01*
X408083D01*
Y624154D01*
D02*
G37*
G36*
X121500Y535487D02*
X120468Y535351D01*
X119507Y534953D01*
X118681Y534319D01*
X118047Y533493D01*
X117649Y532532D01*
X117513Y531500D01*
X117649Y530468D01*
X117841Y530004D01*
X111339Y523502D01*
X105134D01*
Y525728D01*
X85417D01*
Y518217D01*
X105134D01*
Y520443D01*
X111972D01*
X112558Y520560D01*
X113054Y520891D01*
X120004Y527841D01*
X120468Y527649D01*
X121500Y527513D01*
X122532Y527649D01*
X123493Y528047D01*
X124319Y528681D01*
X124953Y529507D01*
X125145Y529971D01*
X152949D01*
Y529220D01*
X161839D01*
Y533779D01*
X152949D01*
Y533029D01*
X125145D01*
X124953Y533493D01*
X124319Y534319D01*
X123493Y534953D01*
X122532Y535351D01*
X121500Y535487D01*
D02*
G37*
G36*
X111000Y531000D02*
X107579D01*
X107649Y530468D01*
X108047Y529507D01*
X108681Y528681D01*
X109507Y528047D01*
X110468Y527649D01*
X111000Y527579D01*
Y531000D01*
D02*
G37*
G36*
X115421D02*
X112000D01*
Y527579D01*
X112532Y527649D01*
X113493Y528047D01*
X114319Y528681D01*
X114953Y529507D01*
X115351Y530468D01*
X115421Y531000D01*
D02*
G37*
G36*
X121500Y496117D02*
X120468Y495981D01*
X119507Y495583D01*
X118681Y494949D01*
X118047Y494123D01*
X117649Y493162D01*
X117513Y492130D01*
X117649Y491098D01*
X117841Y490634D01*
X111339Y484132D01*
X105134D01*
Y486358D01*
X85417D01*
Y478847D01*
X105134D01*
Y481073D01*
X111972D01*
X112558Y481189D01*
X113054Y481521D01*
X120004Y488471D01*
X120468Y488279D01*
X121500Y488143D01*
X122532Y488279D01*
X123493Y488677D01*
X124319Y489311D01*
X124953Y490136D01*
X125091Y490471D01*
X152949D01*
Y489720D01*
X161839D01*
Y494279D01*
X152949D01*
Y493529D01*
X125199D01*
X124953Y494123D01*
X124319Y494949D01*
X123493Y495583D01*
X122532Y495981D01*
X121500Y496117D01*
D02*
G37*
G36*
X111000Y491630D02*
X107579D01*
X107649Y491098D01*
X108047Y490136D01*
X108681Y489311D01*
X109507Y488677D01*
X110468Y488279D01*
X111000Y488209D01*
Y491630D01*
D02*
G37*
G36*
X115421D02*
X112000D01*
Y488209D01*
X112532Y488279D01*
X113493Y488677D01*
X114319Y489311D01*
X114953Y490136D01*
X115351Y491098D01*
X115421Y491630D01*
D02*
G37*
G36*
X121500Y436140D02*
X120468Y436004D01*
X119507Y435606D01*
X118681Y434973D01*
X118047Y434147D01*
X117649Y433185D01*
X117513Y432154D01*
X117649Y431122D01*
X117841Y430658D01*
X111339Y424155D01*
X105134D01*
Y426382D01*
X85417D01*
Y418870D01*
X105134D01*
Y421097D01*
X111972D01*
X112558Y421213D01*
X113054Y421545D01*
X120004Y428495D01*
X120468Y428302D01*
X121500Y428167D01*
X122532Y428302D01*
X123493Y428701D01*
X124319Y429334D01*
X124953Y430160D01*
X125081Y430471D01*
X152949D01*
Y429720D01*
X161839D01*
Y434279D01*
X152949D01*
Y433529D01*
X125208D01*
X124953Y434147D01*
X124319Y434973D01*
X123493Y435606D01*
X122532Y436004D01*
X121500Y436140D01*
D02*
G37*
G36*
X115421Y431653D02*
X112000D01*
Y428232D01*
X112532Y428302D01*
X113493Y428701D01*
X114319Y429334D01*
X114953Y430160D01*
X115351Y431122D01*
X115421Y431653D01*
D02*
G37*
G36*
X111000D02*
X107579D01*
X107649Y431122D01*
X108047Y430160D01*
X108681Y429334D01*
X109507Y428701D01*
X110468Y428302D01*
X111000Y428232D01*
Y431653D01*
D02*
G37*
G36*
X121500Y396770D02*
X120468Y396635D01*
X119507Y396236D01*
X118681Y395603D01*
X118047Y394777D01*
X117649Y393815D01*
X117513Y392783D01*
X117649Y391752D01*
X117841Y391287D01*
X111339Y384785D01*
X105134D01*
Y387012D01*
X85417D01*
Y379500D01*
X105134D01*
Y381727D01*
X111972D01*
X112558Y381843D01*
X113054Y382174D01*
X120004Y389125D01*
X120468Y388932D01*
X121500Y388797D01*
X122532Y388932D01*
X123493Y389331D01*
X124319Y389964D01*
X124953Y390790D01*
X125235Y391471D01*
X152949D01*
Y390720D01*
X161839D01*
Y395280D01*
X152949D01*
Y394529D01*
X125055D01*
X124953Y394777D01*
X124319Y395603D01*
X123493Y396236D01*
X122532Y396635D01*
X121500Y396770D01*
D02*
G37*
G36*
X115421Y392283D02*
X112000D01*
Y388862D01*
X112532Y388932D01*
X113493Y389331D01*
X114319Y389964D01*
X114953Y390790D01*
X115351Y391752D01*
X115421Y392283D01*
D02*
G37*
G36*
X111000D02*
X107579D01*
X107649Y391752D01*
X108047Y390790D01*
X108681Y389964D01*
X109507Y389331D01*
X110468Y388932D01*
X111000Y388862D01*
Y392283D01*
D02*
G37*
G36*
X121500Y357400D02*
X120468Y357264D01*
X119507Y356866D01*
X118681Y356233D01*
X118047Y355407D01*
X117649Y354445D01*
X117513Y353413D01*
X117649Y352381D01*
X117841Y351918D01*
X111339Y345415D01*
X105134D01*
Y347642D01*
X85417D01*
Y340130D01*
X105134D01*
Y342356D01*
X111972D01*
X112558Y342473D01*
X113054Y342804D01*
X120004Y349755D01*
X120468Y349562D01*
X121500Y349427D01*
X122532Y349562D01*
X123493Y349961D01*
X124319Y350594D01*
X124953Y351420D01*
X125181Y351971D01*
X152949D01*
Y351220D01*
X161839D01*
Y355780D01*
X152949D01*
Y355029D01*
X125109D01*
X124953Y355407D01*
X124319Y356233D01*
X123493Y356866D01*
X122532Y357264D01*
X121500Y357400D01*
D02*
G37*
G36*
X115421Y352913D02*
X112000D01*
Y349492D01*
X112532Y349562D01*
X113493Y349961D01*
X114319Y350594D01*
X114953Y351420D01*
X115351Y352381D01*
X115421Y352913D01*
D02*
G37*
G36*
X111000D02*
X107579D01*
X107649Y352381D01*
X108047Y351420D01*
X108681Y350594D01*
X109507Y349961D01*
X110468Y349562D01*
X111000Y349492D01*
Y352913D01*
D02*
G37*
G36*
X121500Y318030D02*
X120468Y317894D01*
X119507Y317496D01*
X118681Y316862D01*
X118047Y316037D01*
X117649Y315075D01*
X117513Y314043D01*
X117649Y313011D01*
X117841Y312547D01*
X111339Y306045D01*
X105134D01*
Y308272D01*
X85417D01*
Y300760D01*
X105134D01*
Y302986D01*
X111972D01*
X112558Y303103D01*
X113054Y303434D01*
X120004Y310384D01*
X120468Y310192D01*
X121500Y310056D01*
X122532Y310192D01*
X123493Y310591D01*
X124319Y311224D01*
X124953Y312050D01*
X125127Y312471D01*
X152949D01*
Y311720D01*
X161839D01*
Y316280D01*
X152949D01*
Y315529D01*
X125163D01*
X124953Y316037D01*
X124319Y316862D01*
X123493Y317496D01*
X122532Y317894D01*
X121500Y318030D01*
D02*
G37*
G36*
X115421Y313543D02*
X112000D01*
Y310122D01*
X112532Y310192D01*
X113493Y310591D01*
X114319Y311224D01*
X114953Y312050D01*
X115351Y313011D01*
X115421Y313543D01*
D02*
G37*
G36*
X111000D02*
X107579D01*
X107649Y313011D01*
X108047Y312050D01*
X108681Y311224D01*
X109507Y310591D01*
X110468Y310192D01*
X111000Y310122D01*
Y313543D01*
D02*
G37*
G36*
X464532Y270305D02*
X463850D01*
Y267811D01*
X467460D01*
X467424Y268086D01*
X467125Y268808D01*
X466649Y269428D01*
X466029Y269904D01*
X465307Y270203D01*
X464532Y270305D01*
D02*
G37*
G36*
X462850D02*
X462169D01*
X461394Y270203D01*
X460672Y269904D01*
X460052Y269428D01*
X459576Y268808D01*
X459277Y268086D01*
X459241Y267811D01*
X462850D01*
Y270305D01*
D02*
G37*
G36*
X483153D02*
X482473D01*
Y267811D01*
X486082D01*
X486046Y268086D01*
X485746Y268808D01*
X485271Y269428D01*
X484651Y269904D01*
X483928Y270203D01*
X483153Y270305D01*
D02*
G37*
G36*
X481472D02*
X480791D01*
X480016Y270203D01*
X479294Y269904D01*
X478674Y269428D01*
X478198Y268808D01*
X477899Y268086D01*
X477863Y267811D01*
X481472D01*
Y270305D01*
D02*
G37*
G36*
X486082Y266811D02*
X482473D01*
Y264317D01*
X483153D01*
X483928Y264419D01*
X484651Y264718D01*
X485271Y265194D01*
X485746Y265814D01*
X486046Y266536D01*
X486082Y266811D01*
D02*
G37*
G36*
X481472D02*
X477863D01*
X477899Y266536D01*
X478198Y265814D01*
X478674Y265194D01*
X479294Y264718D01*
X480016Y264419D01*
X480791Y264317D01*
X481472D01*
Y266811D01*
D02*
G37*
G36*
X467460Y266811D02*
X463850D01*
Y264317D01*
X464532D01*
X465307Y264419D01*
X466029Y264718D01*
X466649Y265194D01*
X467125Y265814D01*
X467424Y266536D01*
X467460Y266811D01*
D02*
G37*
G36*
X462850D02*
X459241D01*
X459277Y266536D01*
X459576Y265814D01*
X460052Y265194D01*
X460672Y264718D01*
X461394Y264419D01*
X462169Y264317D01*
X462850D01*
Y266811D01*
D02*
G37*
G36*
X453402Y262917D02*
X450539D01*
Y261826D01*
X453402D01*
Y262917D01*
D02*
G37*
G36*
X121500Y258227D02*
X120468Y258091D01*
X119507Y257693D01*
X118681Y257059D01*
X118047Y256234D01*
X117649Y255272D01*
X117513Y254240D01*
X117649Y253208D01*
X117841Y252744D01*
X111339Y246242D01*
X105134D01*
Y248468D01*
X85417D01*
Y240957D01*
X105134D01*
Y243183D01*
X111972D01*
X112558Y243300D01*
X113054Y243631D01*
X120004Y250581D01*
X120468Y250389D01*
X121500Y250253D01*
X122532Y250389D01*
X123493Y250787D01*
X124319Y251421D01*
X124953Y252247D01*
X125252Y252971D01*
X152949D01*
Y252220D01*
X161839D01*
Y256780D01*
X152949D01*
Y256029D01*
X125037D01*
X124953Y256234D01*
X124319Y257059D01*
X123493Y257693D01*
X122532Y258091D01*
X121500Y258227D01*
D02*
G37*
G36*
X111000Y253740D02*
X107579D01*
X107649Y253208D01*
X108047Y252247D01*
X108681Y251421D01*
X109507Y250787D01*
X110468Y250389D01*
X111000Y250319D01*
Y253740D01*
D02*
G37*
G36*
X115421D02*
X112000D01*
Y250319D01*
X112532Y250389D01*
X113493Y250787D01*
X114319Y251421D01*
X114953Y252247D01*
X115351Y253208D01*
X115421Y253740D01*
D02*
G37*
G36*
X483153Y236683D02*
X482473D01*
Y234189D01*
X486082D01*
X486046Y234464D01*
X485746Y235186D01*
X485271Y235806D01*
X484651Y236282D01*
X483928Y236581D01*
X483153Y236683D01*
D02*
G37*
G36*
X481472D02*
X480791D01*
X480016Y236581D01*
X479294Y236282D01*
X478674Y235806D01*
X478198Y235186D01*
X477899Y234464D01*
X477863Y234189D01*
X481472D01*
Y236683D01*
D02*
G37*
G36*
X486082Y233189D02*
X482473D01*
Y230695D01*
X483153D01*
X483928Y230797D01*
X484651Y231096D01*
X485271Y231572D01*
X485746Y232192D01*
X486046Y232914D01*
X486082Y233189D01*
D02*
G37*
G36*
X481472D02*
X477863D01*
X477899Y232914D01*
X478198Y232192D01*
X478674Y231572D01*
X479294Y231096D01*
X480016Y230797D01*
X480791Y230695D01*
X481472D01*
Y233189D01*
D02*
G37*
G36*
X467460Y233189D02*
X463850D01*
Y230695D01*
X464532D01*
X465307Y230797D01*
X466029Y231096D01*
X466649Y231572D01*
X467125Y232192D01*
X467424Y232914D01*
X467460Y233189D01*
D02*
G37*
G36*
X462850D02*
X459241D01*
X459277Y232914D01*
X459576Y232192D01*
X460052Y231572D01*
X460672Y231096D01*
X461394Y230797D01*
X462169Y230695D01*
X462850D01*
Y233189D01*
D02*
G37*
G36*
X186051Y221779D02*
X182106D01*
Y220000D01*
X186051D01*
Y221779D01*
D02*
G37*
G36*
X181106D02*
X177161D01*
Y220000D01*
X181106D01*
Y221779D01*
D02*
G37*
G36*
X186051Y219000D02*
X182106D01*
Y217220D01*
X186051D01*
Y219000D01*
D02*
G37*
G36*
X181106D02*
X177161D01*
Y217220D01*
X181106D01*
Y219000D01*
D02*
G37*
G36*
X259221Y215713D02*
Y212193D01*
X262741D01*
X262667Y212751D01*
X262259Y213736D01*
X261610Y214582D01*
X260764Y215232D01*
X259778Y215640D01*
X259221Y215713D01*
D02*
G37*
G36*
X219220D02*
Y212193D01*
X222741D01*
X222667Y212751D01*
X222259Y213736D01*
X221610Y214582D01*
X220763Y215232D01*
X219778Y215640D01*
X219220Y215713D01*
D02*
G37*
G36*
X258221D02*
X257663Y215640D01*
X256677Y215232D01*
X255831Y214582D01*
X255182Y213736D01*
X254774Y212751D01*
X254700Y212193D01*
X258221D01*
Y215713D01*
D02*
G37*
G36*
X111000Y214370D02*
X107579D01*
X107649Y213838D01*
X108047Y212877D01*
X108681Y212051D01*
X109507Y211417D01*
X110468Y211019D01*
X111000Y210949D01*
Y214370D01*
D02*
G37*
G36*
X115421D02*
X112000D01*
Y210949D01*
X112532Y211019D01*
X113493Y211417D01*
X114319Y212051D01*
X114953Y212877D01*
X115351Y213838D01*
X115421Y214370D01*
D02*
G37*
G36*
X222741Y211193D02*
X219220D01*
Y207673D01*
X219778Y207746D01*
X220763Y208154D01*
X221610Y208804D01*
X222259Y209650D01*
X222667Y210635D01*
X222741Y211193D01*
D02*
G37*
G36*
X238720Y215779D02*
X237663Y215640D01*
X236677Y215232D01*
X235831Y214582D01*
X235182Y213736D01*
X234774Y212751D01*
X234634Y211693D01*
X234774Y210635D01*
X235182Y209650D01*
X235831Y208804D01*
X236677Y208154D01*
X237663Y207746D01*
X238720Y207607D01*
X239778Y207746D01*
X240763Y208154D01*
X241610Y208804D01*
X242259Y209650D01*
X242667Y210635D01*
X242807Y211693D01*
X242667Y212751D01*
X242259Y213736D01*
X241610Y214582D01*
X240763Y215232D01*
X239778Y215640D01*
X238720Y215779D01*
D02*
G37*
G36*
X228720D02*
X227663Y215640D01*
X226677Y215232D01*
X225831Y214582D01*
X225182Y213736D01*
X224774Y212751D01*
X224634Y211693D01*
X224774Y210635D01*
X225182Y209650D01*
X225831Y208804D01*
X226677Y208154D01*
X227663Y207746D01*
X228720Y207607D01*
X229778Y207746D01*
X230764Y208154D01*
X231610Y208804D01*
X232259Y209650D01*
X232667Y210635D01*
X232807Y211693D01*
X232667Y212751D01*
X232259Y213736D01*
X231610Y214582D01*
X230764Y215232D01*
X229778Y215640D01*
X228720Y215779D01*
D02*
G37*
G36*
X180500Y216550D02*
Y207193D01*
X189857D01*
X189716Y208626D01*
X189152Y210484D01*
X188236Y212196D01*
X187004Y213698D01*
X185503Y214929D01*
X183791Y215845D01*
X181932Y216408D01*
X180500Y216550D01*
D02*
G37*
G36*
X179500D02*
X178067Y216408D01*
X176209Y215845D01*
X174496Y214929D01*
X172995Y213698D01*
X171764Y212196D01*
X170848Y210484D01*
X170284Y208626D01*
X170143Y207193D01*
X179500D01*
Y216550D01*
D02*
G37*
G36*
X239220Y205713D02*
Y202193D01*
X242741D01*
X242667Y202750D01*
X242259Y203736D01*
X241610Y204582D01*
X240763Y205232D01*
X239778Y205640D01*
X239220Y205713D01*
D02*
G37*
G36*
X238221D02*
X237663Y205640D01*
X236677Y205232D01*
X235831Y204582D01*
X235182Y203736D01*
X234774Y202750D01*
X234700Y202193D01*
X238221D01*
Y205713D01*
D02*
G37*
G36*
X242741Y201193D02*
X239220D01*
Y197673D01*
X239778Y197746D01*
X240763Y198154D01*
X241610Y198804D01*
X242259Y199650D01*
X242667Y200635D01*
X242741Y201193D01*
D02*
G37*
G36*
X238221D02*
X234700D01*
X234774Y200635D01*
X235182Y199650D01*
X235831Y198804D01*
X236677Y198154D01*
X237663Y197746D01*
X238221Y197673D01*
Y201193D01*
D02*
G37*
G36*
X228720Y205779D02*
X227663Y205640D01*
X226677Y205232D01*
X225831Y204582D01*
X225182Y203736D01*
X224774Y202750D01*
X224634Y201693D01*
X224774Y200635D01*
X225182Y199650D01*
X225831Y198804D01*
X226677Y198154D01*
X227663Y197746D01*
X228720Y197607D01*
X229778Y197746D01*
X230764Y198154D01*
X231610Y198804D01*
X232259Y199650D01*
X232667Y200635D01*
X232807Y201693D01*
X232667Y202750D01*
X232259Y203736D01*
X231610Y204582D01*
X230764Y205232D01*
X229778Y205640D01*
X228720Y205779D01*
D02*
G37*
G36*
X189857Y206193D02*
X180500D01*
Y196836D01*
X181932Y196977D01*
X183791Y197541D01*
X185503Y198456D01*
X187004Y199688D01*
X188236Y201189D01*
X189152Y202902D01*
X189716Y204760D01*
X189857Y206193D01*
D02*
G37*
G36*
X179500D02*
X170143D01*
X170284Y204760D01*
X170848Y202902D01*
X171764Y201189D01*
X172995Y199688D01*
X174496Y198456D01*
X176209Y197541D01*
X178067Y196977D01*
X179500Y196836D01*
Y206193D01*
D02*
G37*
G36*
X105134Y189413D02*
X95776D01*
Y186157D01*
X105134D01*
Y189413D01*
D02*
G37*
G36*
X94776D02*
X85417D01*
Y186157D01*
X94776D01*
Y189413D01*
D02*
G37*
G36*
X105134Y185157D02*
X95776D01*
Y181902D01*
X105134D01*
Y185157D01*
D02*
G37*
G36*
X94776D02*
X85417D01*
Y181902D01*
X94776D01*
Y185157D01*
D02*
G37*
G36*
X105134Y169728D02*
X95776D01*
Y166472D01*
X105134D01*
Y169728D01*
D02*
G37*
G36*
X94776D02*
X85417D01*
Y166472D01*
X94776D01*
Y169728D01*
D02*
G37*
G36*
X105134Y165472D02*
X95776D01*
Y162216D01*
X105134D01*
Y165472D01*
D02*
G37*
G36*
X94776D02*
X85417D01*
Y162216D01*
X94776D01*
Y165472D01*
D02*
G37*
G36*
X105134Y150043D02*
X95776D01*
Y146787D01*
X105134D01*
Y150043D01*
D02*
G37*
G36*
X94776D02*
X85417D01*
Y146787D01*
X94776D01*
Y150043D01*
D02*
G37*
G36*
X253287Y150343D02*
X246882D01*
Y146693D01*
X253287D01*
Y150343D01*
D02*
G37*
G36*
X185787D02*
X179382D01*
Y146693D01*
X185787D01*
Y150343D01*
D02*
G37*
G36*
X245882D02*
X239476D01*
Y146693D01*
X245882D01*
Y150343D01*
D02*
G37*
G36*
X178382D02*
X171976D01*
Y146693D01*
X178382D01*
Y150343D01*
D02*
G37*
G36*
X260405Y151811D02*
X257740D01*
Y146193D01*
X260405D01*
Y151811D01*
D02*
G37*
G36*
X105134Y145787D02*
X95776D01*
Y142532D01*
X105134D01*
Y145787D01*
D02*
G37*
G36*
X94776D02*
X85417D01*
Y142532D01*
X94776D01*
Y145787D01*
D02*
G37*
G36*
X253287Y145693D02*
X246882D01*
Y142043D01*
X253287D01*
Y145693D01*
D02*
G37*
G36*
X245882D02*
X239476D01*
Y142043D01*
X245882D01*
Y145693D01*
D02*
G37*
G36*
X185787D02*
X179382D01*
Y142043D01*
X185787D01*
Y145693D01*
D02*
G37*
G36*
X178382D02*
X171976D01*
Y142043D01*
X178382D01*
Y145693D01*
D02*
G37*
G36*
X260405Y145193D02*
X257740D01*
Y139575D01*
X260405D01*
Y145193D01*
D02*
G37*
G36*
X192905D02*
X190240D01*
Y139575D01*
X192905D01*
Y145193D01*
D02*
G37*
G36*
X105134Y130358D02*
X95776D01*
Y127102D01*
X105134D01*
Y130358D01*
D02*
G37*
G36*
X94776D02*
X85417D01*
Y127102D01*
X94776D01*
Y130358D01*
D02*
G37*
G36*
X105134Y126102D02*
X95776D01*
Y122846D01*
X105134D01*
Y126102D01*
D02*
G37*
G36*
X94776D02*
X85417D01*
Y122846D01*
X94776D01*
Y126102D01*
D02*
G37*
G36*
X237221Y171212D02*
X221220D01*
X220830Y171135D01*
X220499Y170914D01*
X220279Y170583D01*
X220201Y170193D01*
Y122193D01*
X220279Y121803D01*
X220499Y121472D01*
X220830Y121251D01*
X221220Y121173D01*
X237221D01*
X237611Y121251D01*
X237941Y121472D01*
X238162Y121803D01*
X238240Y122193D01*
Y160150D01*
X243362D01*
Y169236D01*
X238240D01*
Y170193D01*
X238162Y170583D01*
X237941Y170914D01*
X237611Y171135D01*
X237221Y171212D01*
D02*
G37*
G36*
X169720D02*
X153720D01*
X153330Y171135D01*
X152999Y170914D01*
X152778Y170583D01*
X152701Y170193D01*
Y122193D01*
X152778Y121803D01*
X152999Y121472D01*
X153330Y121251D01*
X153720Y121173D01*
X169720D01*
X170111Y121251D01*
X170441Y121472D01*
X170662Y121803D01*
X170740Y122193D01*
Y160150D01*
X175862D01*
Y169236D01*
X170740D01*
Y170193D01*
X170662Y170583D01*
X170441Y170914D01*
X170111Y171135D01*
X169720Y171212D01*
D02*
G37*
G36*
X127500Y106968D02*
X126211Y106798D01*
X125010Y106301D01*
X123979Y105509D01*
X123187Y104478D01*
X122690Y103277D01*
X122520Y101988D01*
X122602Y101369D01*
X110786Y89553D01*
X105134D01*
Y90284D01*
X85417D01*
Y82772D01*
X92250D01*
Y70598D01*
X85417D01*
Y63087D01*
X105134D01*
Y70598D01*
X98302D01*
Y82772D01*
X105134D01*
Y83502D01*
X112039D01*
X112822Y83605D01*
X113552Y83907D01*
X114179Y84388D01*
X126881Y97090D01*
X127500Y97009D01*
X128789Y97178D01*
X129990Y97676D01*
X131021Y98467D01*
X131813Y99498D01*
X132310Y100699D01*
X132480Y101988D01*
X132310Y103277D01*
X131813Y104478D01*
X131021Y105509D01*
X129990Y106301D01*
X128789Y106798D01*
X127500Y106968D01*
D02*
G37*
G36*
X266461Y132734D02*
X265223Y132571D01*
X264070Y132093D01*
X263080Y131333D01*
X262320Y130343D01*
X261842Y129190D01*
X261680Y127953D01*
X261842Y126715D01*
X262320Y125562D01*
X263080Y124572D01*
X264070Y123812D01*
X265223Y123335D01*
X266461Y123172D01*
X267698Y123335D01*
X268559Y123691D01*
X270171Y122079D01*
Y69166D01*
X269671Y68944D01*
X268851Y69574D01*
X267698Y70051D01*
X266461Y70214D01*
X265223Y70051D01*
X264070Y69574D01*
X263080Y68814D01*
X262320Y67824D01*
X261842Y66671D01*
X261680Y65433D01*
X261842Y64196D01*
X262320Y63043D01*
X263080Y62052D01*
X264070Y61293D01*
X265223Y60815D01*
X266461Y60652D01*
X267644Y60808D01*
X267816Y60769D01*
X268144Y60550D01*
Y56949D01*
X264268D01*
Y53193D01*
Y49437D01*
X272839D01*
Y56949D01*
X271203D01*
Y60602D01*
X272782Y62181D01*
X273114Y62677D01*
X273230Y63262D01*
Y122713D01*
X273114Y123298D01*
X272782Y123794D01*
X270722Y125854D01*
X271079Y126715D01*
X271242Y127953D01*
X271079Y129190D01*
X270601Y130343D01*
X269841Y131333D01*
X268851Y132093D01*
X267698Y132571D01*
X266461Y132734D01*
D02*
G37*
G36*
X198961D02*
X197723Y132571D01*
X196570Y132093D01*
X195580Y131333D01*
X194820Y130343D01*
X194343Y129190D01*
X194180Y127953D01*
X194343Y126715D01*
X194820Y125562D01*
X195580Y124572D01*
X196570Y123812D01*
X197723Y123335D01*
X198961Y123172D01*
X200198Y123335D01*
X201059Y123691D01*
X202671Y122079D01*
Y69166D01*
X202171Y68944D01*
X201351Y69574D01*
X200198Y70051D01*
X198961Y70214D01*
X197723Y70051D01*
X196570Y69574D01*
X195580Y68814D01*
X194820Y67824D01*
X194343Y66671D01*
X194180Y65433D01*
X194343Y64196D01*
X194820Y63043D01*
X195580Y62052D01*
X196570Y61293D01*
X197723Y60815D01*
X198961Y60652D01*
X200144Y60808D01*
X200316Y60769D01*
X200644Y60550D01*
Y56949D01*
X196768D01*
Y53193D01*
Y49437D01*
X205339D01*
Y56949D01*
X203703D01*
Y60602D01*
X205282Y62181D01*
X205614Y62677D01*
X205730Y63262D01*
Y122713D01*
X205614Y123298D01*
X205282Y123794D01*
X203222Y125854D01*
X203579Y126715D01*
X203742Y127953D01*
X203579Y129190D01*
X203101Y130343D01*
X202341Y131333D01*
X201351Y132093D01*
X200198Y132571D01*
X198961Y132734D01*
D02*
G37*
G36*
X229480Y70148D02*
Y65933D01*
X233696D01*
X233598Y66671D01*
X233121Y67824D01*
X232361Y68814D01*
X231371Y69574D01*
X230218Y70051D01*
X229480Y70148D01*
D02*
G37*
G36*
X161980D02*
Y65933D01*
X166195D01*
X166098Y66671D01*
X165621Y67824D01*
X164861Y68814D01*
X163871Y69574D01*
X162718Y70051D01*
X161980Y70148D01*
D02*
G37*
G36*
X228480D02*
X227743Y70051D01*
X226590Y69574D01*
X225600Y68814D01*
X224840Y67824D01*
X224362Y66671D01*
X224265Y65933D01*
X228480D01*
Y70148D01*
D02*
G37*
G36*
X160980D02*
X160243Y70051D01*
X159090Y69574D01*
X158100Y68814D01*
X157340Y67824D01*
X156862Y66671D01*
X156765Y65933D01*
X160980D01*
Y70148D01*
D02*
G37*
G36*
X233696Y64933D02*
X229480D01*
Y60718D01*
X230218Y60815D01*
X231371Y61293D01*
X232361Y62052D01*
X233121Y63043D01*
X233598Y64196D01*
X233696Y64933D01*
D02*
G37*
G36*
X166195D02*
X161980D01*
Y60718D01*
X162718Y60815D01*
X163871Y61293D01*
X164861Y62052D01*
X165621Y63043D01*
X166098Y64196D01*
X166195Y64933D01*
D02*
G37*
G36*
X228480D02*
X224265D01*
X224362Y64196D01*
X224840Y63043D01*
X225600Y62052D01*
X226590Y61293D01*
X227743Y60815D01*
X228480Y60718D01*
Y64933D01*
D02*
G37*
G36*
X160980D02*
X156765D01*
X156862Y64196D01*
X157340Y63043D01*
X158100Y62052D01*
X159090Y61293D01*
X160243Y60815D01*
X160980Y60718D01*
Y64933D01*
D02*
G37*
G36*
X246571Y58311D02*
X243905D01*
Y52693D01*
X246571D01*
Y58311D01*
D02*
G37*
G36*
X179071D02*
X176406D01*
Y52693D01*
X179071D01*
Y58311D01*
D02*
G37*
G36*
X242905D02*
X240240D01*
Y52693D01*
X242905D01*
Y58311D01*
D02*
G37*
G36*
X175406D02*
X172740D01*
Y52693D01*
X175406D01*
Y58311D01*
D02*
G37*
G36*
X235201Y58311D02*
X232535D01*
Y52693D01*
X235201D01*
Y58311D01*
D02*
G37*
G36*
X167701D02*
X165035D01*
Y52693D01*
X167701D01*
Y58311D01*
D02*
G37*
G36*
X231535D02*
X228870D01*
Y52693D01*
X231535D01*
Y58311D01*
D02*
G37*
G36*
X164035D02*
X161370D01*
Y52693D01*
X164035D01*
Y58311D01*
D02*
G37*
G36*
X105134Y50913D02*
X95776D01*
Y47657D01*
X105134D01*
Y50913D01*
D02*
G37*
G36*
X94776D02*
X85417D01*
Y47657D01*
X94776D01*
Y50913D01*
D02*
G37*
G36*
X246571Y51693D02*
X243905D01*
Y46075D01*
X246571D01*
Y51693D01*
D02*
G37*
G36*
X242905D02*
X240240D01*
Y46075D01*
X242905D01*
Y51693D01*
D02*
G37*
G36*
X179071D02*
X176406D01*
Y46075D01*
X179071D01*
Y51693D01*
D02*
G37*
G36*
X175406D02*
X172740D01*
Y46075D01*
X175406D01*
Y51693D01*
D02*
G37*
G36*
X235201Y51693D02*
X232535D01*
Y46075D01*
X235201D01*
Y51693D01*
D02*
G37*
G36*
X231535D02*
X228870D01*
Y46075D01*
X231535D01*
Y51693D01*
D02*
G37*
G36*
X167701D02*
X165035D01*
Y46075D01*
X167701D01*
Y51693D01*
D02*
G37*
G36*
X164035D02*
X161370D01*
Y46075D01*
X164035D01*
Y51693D01*
D02*
G37*
G36*
X105134Y46657D02*
X95776D01*
Y43402D01*
X105134D01*
Y46657D01*
D02*
G37*
G36*
X94776D02*
X85417D01*
Y43402D01*
X94776D01*
Y46657D01*
D02*
G37*
G36*
X248220Y72212D02*
X247830Y72135D01*
X247499Y71914D01*
X247278Y71583D01*
X247201Y71193D01*
Y43236D01*
X244079D01*
Y34150D01*
X247201D01*
Y32693D01*
X247278Y32303D01*
X247499Y31972D01*
X247830Y31751D01*
X248220Y31673D01*
X259720Y31673D01*
X260111Y31751D01*
X260441Y31972D01*
X260662Y32303D01*
X260740Y32693D01*
Y49437D01*
X263268D01*
Y53193D01*
Y56949D01*
X260740D01*
Y71193D01*
X260662Y71583D01*
X260441Y71914D01*
X260111Y72135D01*
X259720Y72212D01*
X248220Y72212D01*
D02*
G37*
G36*
X180720D02*
X180330Y72135D01*
X179999Y71914D01*
X179779Y71583D01*
X179701Y71193D01*
Y43236D01*
X176579D01*
Y34150D01*
X179701D01*
Y32693D01*
X179779Y32303D01*
X179999Y31972D01*
X180330Y31751D01*
X180720Y31673D01*
X192220Y31673D01*
X192611Y31751D01*
X192941Y31972D01*
X193162Y32303D01*
X193240Y32693D01*
Y49437D01*
X195768D01*
Y53193D01*
Y56949D01*
X193240D01*
Y71193D01*
X193162Y71583D01*
X192941Y71914D01*
X192611Y72135D01*
X192220Y72212D01*
X180720Y72212D01*
D02*
G37*
G36*
X105134Y31228D02*
X95776D01*
Y27972D01*
X105134D01*
Y31228D01*
D02*
G37*
G36*
X94776D02*
X85417D01*
Y27972D01*
X94776D01*
Y31228D01*
D02*
G37*
G36*
X476000Y39104D02*
Y25500D01*
X489604D01*
X489469Y27213D01*
X488951Y29371D01*
X488102Y31421D01*
X486942Y33313D01*
X485501Y35001D01*
X483813Y36442D01*
X481921Y37602D01*
X479871Y38451D01*
X477713Y38969D01*
X476000Y39104D01*
D02*
G37*
G36*
X475000D02*
X473287Y38969D01*
X471129Y38451D01*
X469079Y37602D01*
X467187Y36442D01*
X465499Y35001D01*
X464058Y33313D01*
X462898Y31421D01*
X462049Y29371D01*
X461530Y27213D01*
X461396Y25500D01*
X475000D01*
Y39104D01*
D02*
G37*
G36*
X40500D02*
Y25500D01*
X54104D01*
X53970Y27213D01*
X53451Y29371D01*
X52602Y31421D01*
X51442Y33313D01*
X50001Y35001D01*
X48313Y36442D01*
X46421Y37602D01*
X44371Y38451D01*
X42213Y38969D01*
X40500Y39104D01*
D02*
G37*
G36*
X39500D02*
X37788Y38969D01*
X35629Y38451D01*
X33579Y37602D01*
X31687Y36442D01*
X29999Y35001D01*
X28558Y33313D01*
X27398Y31421D01*
X26549Y29371D01*
X26030Y27213D01*
X25896Y25500D01*
X39500D01*
Y39104D01*
D02*
G37*
G36*
X105134Y26972D02*
X95776D01*
Y23717D01*
X105134D01*
Y26972D01*
D02*
G37*
G36*
X94776D02*
X85417D01*
Y23717D01*
X94776D01*
Y26972D01*
D02*
G37*
G36*
X408847Y23636D02*
Y14279D01*
X418203D01*
X418062Y15712D01*
X417498Y17570D01*
X416583Y19283D01*
X415351Y20784D01*
X413850Y22016D01*
X412137Y22931D01*
X410279Y23495D01*
X408847Y23636D01*
D02*
G37*
G36*
X407846D02*
X406414Y23495D01*
X404556Y22931D01*
X402843Y22016D01*
X401342Y20784D01*
X400110Y19283D01*
X399195Y17570D01*
X398631Y15712D01*
X398490Y14279D01*
X407846D01*
Y23636D01*
D02*
G37*
G36*
X489604Y24500D02*
X476000D01*
Y10896D01*
X477713Y11030D01*
X479871Y11549D01*
X481921Y12398D01*
X483813Y13558D01*
X485501Y14999D01*
X486942Y16687D01*
X488102Y18579D01*
X488951Y20629D01*
X489469Y22787D01*
X489604Y24500D01*
D02*
G37*
G36*
X475000D02*
X461396D01*
X461530Y22787D01*
X462049Y20629D01*
X462898Y18579D01*
X464058Y16687D01*
X465499Y14999D01*
X467187Y13558D01*
X469079Y12398D01*
X471129Y11549D01*
X473287Y11030D01*
X475000Y10896D01*
Y24500D01*
D02*
G37*
G36*
X54104D02*
X40500D01*
Y10896D01*
X42213Y11030D01*
X44371Y11549D01*
X46421Y12398D01*
X48313Y13558D01*
X50001Y14999D01*
X51442Y16687D01*
X52602Y18579D01*
X53451Y20629D01*
X53970Y22787D01*
X54104Y24500D01*
D02*
G37*
G36*
X39500D02*
X25896D01*
X26030Y22787D01*
X26549Y20629D01*
X27398Y18579D01*
X28558Y16687D01*
X29999Y14999D01*
X31687Y13558D01*
X33579Y12398D01*
X35629Y11549D01*
X37788Y11030D01*
X39500Y10896D01*
Y24500D01*
D02*
G37*
G36*
X158437Y13626D02*
X154000D01*
Y9189D01*
X158437D01*
Y13626D01*
D02*
G37*
G36*
X153000D02*
X148563D01*
Y9189D01*
X153000D01*
Y13626D01*
D02*
G37*
G36*
X75000Y17293D02*
X73763Y17130D01*
X72610Y16652D01*
X71619Y15892D01*
X70859Y14902D01*
X70382Y13749D01*
X70219Y12512D01*
X70382Y11274D01*
X70859Y10121D01*
X71619Y9131D01*
X72610Y8371D01*
X73763Y7894D01*
X75000Y7731D01*
X76237Y7894D01*
X77390Y8371D01*
X78381Y9131D01*
X79141Y10121D01*
X79618Y11274D01*
X79781Y12512D01*
X79618Y13749D01*
X79141Y14902D01*
X78381Y15892D01*
X77390Y16652D01*
X76237Y17130D01*
X75000Y17293D01*
D02*
G37*
G36*
X418203Y13280D02*
X408847D01*
Y3923D01*
X410279Y4064D01*
X412137Y4628D01*
X413850Y5543D01*
X415351Y6775D01*
X416583Y8276D01*
X417498Y9989D01*
X418062Y11847D01*
X418203Y13280D01*
D02*
G37*
G36*
X407846D02*
X398490D01*
X398631Y11847D01*
X399195Y9989D01*
X400110Y8276D01*
X401342Y6775D01*
X402843Y5543D01*
X404556Y4628D01*
X406414Y4064D01*
X407846Y3923D01*
Y13280D01*
D02*
G37*
G36*
X189857D02*
X180500D01*
Y3923D01*
X181933Y4064D01*
X183791Y4628D01*
X185503Y5543D01*
X187005Y6775D01*
X188236Y8276D01*
X189152Y9989D01*
X189716Y11847D01*
X189857Y13280D01*
D02*
G37*
G36*
X179500D02*
X170143D01*
X170284Y11847D01*
X170848Y9989D01*
X171764Y8276D01*
X172995Y6775D01*
X174496Y5543D01*
X176209Y4628D01*
X178067Y4064D01*
X179500Y3923D01*
Y13280D01*
D02*
G37*
%LPD*%
G36*
X256382Y600658D02*
X258018D01*
Y599500D01*
X258134Y598915D01*
X258466Y598419D01*
X258962Y598087D01*
X259547Y597971D01*
X314500D01*
X314882Y597657D01*
Y597056D01*
X314551Y596693D01*
X305661D01*
Y592134D01*
X305264Y591887D01*
X290736D01*
X290339Y592134D01*
X290339Y592387D01*
Y593913D01*
X281449D01*
Y592387D01*
X281449Y592134D01*
X281051Y591887D01*
X263689D01*
X255081Y600495D01*
X254585Y600826D01*
X254000Y600943D01*
X251279D01*
Y601791D01*
X251279D01*
Y602035D01*
X251279D01*
Y602884D01*
X256382D01*
Y600658D01*
D02*
G37*
G36*
X376571Y590600D02*
Y552520D01*
X376071Y552313D01*
X363528Y564855D01*
X362867Y565297D01*
X362087Y565452D01*
X361647D01*
X361625Y565506D01*
X360960Y566373D01*
X360093Y567038D01*
X359083Y567456D01*
X358000Y567599D01*
X356917Y567456D01*
X356863Y567434D01*
X349442Y574855D01*
X348780Y575297D01*
X348000Y575453D01*
X340647D01*
X340625Y575506D01*
X339960Y576373D01*
X339093Y577038D01*
X338083Y577456D01*
X337000Y577599D01*
X335917Y577456D01*
X334907Y577038D01*
X334040Y576373D01*
X333375Y575506D01*
X333267Y575244D01*
X327604D01*
Y577913D01*
X322312D01*
X317020D01*
Y575244D01*
X315053D01*
X312980Y577317D01*
Y582622D01*
X302396D01*
Y574205D01*
X305649D01*
Y568622D01*
X302396D01*
Y560205D01*
X312980D01*
Y568622D01*
X309727D01*
Y574205D01*
X310325D01*
X312767Y571763D01*
X313428Y571321D01*
X314209Y571166D01*
X333494D01*
X334040Y570454D01*
X334907Y569789D01*
X335917Y569371D01*
X337000Y569228D01*
X338083Y569371D01*
X339093Y569789D01*
X339960Y570454D01*
X340625Y571321D01*
X340647Y571374D01*
X347155D01*
X353979Y564550D01*
X353957Y564497D01*
X353815Y563413D01*
X353957Y562330D01*
X354375Y561321D01*
X355041Y560454D01*
X355511Y560092D01*
X355342Y559592D01*
X339658D01*
X339488Y560092D01*
X339960Y560454D01*
X340625Y561321D01*
X341043Y562330D01*
X341185Y563413D01*
X341043Y564497D01*
X340625Y565506D01*
X339960Y566373D01*
X339093Y567038D01*
X338083Y567456D01*
X337000Y567599D01*
X335917Y567456D01*
X334907Y567038D01*
X334040Y566373D01*
X333375Y565506D01*
X333353Y565452D01*
X327604D01*
Y568622D01*
X317020D01*
Y560205D01*
X318975D01*
X319166Y559743D01*
X315866Y556443D01*
X314551D01*
Y557193D01*
X305661D01*
Y552634D01*
X314264D01*
X314471Y552134D01*
X313914Y551577D01*
X281118D01*
Y552271D01*
X281449Y552634D01*
X290339D01*
Y557193D01*
X281449D01*
X281118Y557556D01*
Y558669D01*
X268882D01*
Y558669D01*
X268618D01*
Y558669D01*
X261077D01*
Y585866D01*
X260960Y586451D01*
X260629Y586948D01*
X252081Y595495D01*
X251585Y595826D01*
X251279Y595887D01*
Y596791D01*
X251279D01*
Y597035D01*
X251279D01*
Y597884D01*
X253366D01*
X261975Y589276D01*
X262471Y588944D01*
X263056Y588828D01*
X345444D01*
X346029Y588944D01*
X346526Y589276D01*
X356013Y598764D01*
X362150D01*
Y604368D01*
X362612Y604560D01*
X376571Y590600D01*
D02*
G37*
G36*
X258018Y550047D02*
X258134Y549462D01*
X258466Y548966D01*
X258962Y548634D01*
X259547Y548518D01*
X314547D01*
X314882Y548243D01*
Y547556D01*
X314551Y547193D01*
X305661D01*
Y542634D01*
X305264Y542387D01*
X290736D01*
X290339Y542634D01*
X290339Y542887D01*
Y544413D01*
X281449D01*
Y542887D01*
X281449Y542634D01*
X281051Y542387D01*
X255929D01*
Y551043D01*
X256382Y551158D01*
Y551158D01*
X258018D01*
Y550047D01*
D02*
G37*
G36*
X221971Y521867D02*
Y483346D01*
X221509Y483154D01*
X201534Y503129D01*
X201038Y503460D01*
X200453Y503577D01*
X193756D01*
Y504787D01*
Y511118D01*
X186244D01*
Y509992D01*
X177539D01*
Y529220D01*
X181106D01*
Y531500D01*
Y533779D01*
X177539D01*
Y539220D01*
X186051D01*
X186244Y538800D01*
Y538382D01*
X193756D01*
Y540018D01*
X203819D01*
X221971Y521867D01*
D02*
G37*
G36*
X219891Y480446D02*
Y428203D01*
X219429Y428012D01*
X204313Y443129D01*
X203817Y443460D01*
X203231Y443577D01*
X193756D01*
Y444787D01*
Y451118D01*
X186244D01*
Y449992D01*
X177539D01*
Y489720D01*
X181106D01*
Y492000D01*
Y494279D01*
X177539D01*
Y499720D01*
X186051D01*
X186244Y499300D01*
Y498882D01*
X193756D01*
Y500518D01*
X199819D01*
X219891Y480446D01*
D02*
G37*
G36*
X250971Y505913D02*
X251087Y505328D01*
X251419Y504832D01*
X251915Y504500D01*
X252500Y504384D01*
X256382D01*
Y502157D01*
X258018D01*
Y501000D01*
X258134Y500415D01*
X258466Y499919D01*
X258962Y499587D01*
X259547Y499471D01*
X314500D01*
X314882Y499157D01*
Y498556D01*
X314551Y498193D01*
X305661D01*
Y493634D01*
X305264Y493387D01*
X290736D01*
X290339Y493634D01*
X290339Y493887D01*
Y495413D01*
X281449D01*
Y493887D01*
X281449Y493634D01*
X281051Y493387D01*
X248758D01*
Y577035D01*
X250971D01*
Y505913D01*
D02*
G37*
G36*
X242817Y607374D02*
X243177Y607035D01*
Y606791D01*
X243177D01*
Y602035D01*
X243177D01*
Y601791D01*
X243177D01*
Y597035D01*
X243177D01*
Y596791D01*
X243177D01*
Y592291D01*
X243177Y592035D01*
X243177D01*
Y591791D01*
X243177D01*
Y587291D01*
X243177Y587035D01*
X243177D01*
Y586791D01*
X243177D01*
Y582035D01*
X243177D01*
Y581791D01*
X243177D01*
Y577035D01*
X245699D01*
Y491857D01*
X245815Y491272D01*
X246147Y490776D01*
X246643Y490445D01*
X247228Y490328D01*
X345444D01*
X346029Y490445D01*
X346526Y490776D01*
X356013Y500264D01*
X362150D01*
Y505868D01*
X362612Y506060D01*
X371521Y497150D01*
X372017Y496818D01*
X372602Y496702D01*
X405135D01*
X426011Y475826D01*
Y440305D01*
X425549Y440114D01*
X404519Y461144D01*
X404022Y461476D01*
X403437Y461592D01*
X360658D01*
X360488Y462092D01*
X360960Y462454D01*
X361625Y463321D01*
X362043Y464330D01*
X362185Y465413D01*
X362043Y466497D01*
X362021Y466550D01*
X376034Y480563D01*
X388366D01*
Y478847D01*
X408083D01*
Y486358D01*
X388366D01*
Y484642D01*
X375189D01*
X374409Y484486D01*
X373747Y484044D01*
X359137Y469434D01*
X359083Y469456D01*
X358000Y469599D01*
X356917Y469456D01*
X356863Y469434D01*
X349442Y476855D01*
X348780Y477297D01*
X348000Y477453D01*
X340647D01*
X340625Y477506D01*
X339960Y478373D01*
X339093Y479038D01*
X338083Y479456D01*
X337000Y479599D01*
X335917Y479456D01*
X334907Y479038D01*
X334040Y478373D01*
X333375Y477506D01*
X333267Y477244D01*
X327604D01*
Y479913D01*
X322312D01*
X317020D01*
Y477244D01*
X315053D01*
X312980Y479317D01*
Y484622D01*
X302396D01*
Y476205D01*
X305649D01*
Y470622D01*
X302396D01*
Y462205D01*
X312980D01*
Y470622D01*
X309727D01*
Y476205D01*
X310325D01*
X312767Y473763D01*
X313428Y473321D01*
X314209Y473166D01*
X333494D01*
X334040Y472454D01*
X334907Y471789D01*
X335917Y471371D01*
X337000Y471228D01*
X338083Y471371D01*
X339093Y471789D01*
X339960Y472454D01*
X340625Y473321D01*
X340647Y473374D01*
X347155D01*
X353979Y466550D01*
X353957Y466497D01*
X353815Y465413D01*
X353957Y464330D01*
X354375Y463321D01*
X355041Y462454D01*
X355511Y462092D01*
X355342Y461592D01*
X339658D01*
X339488Y462092D01*
X339960Y462454D01*
X340625Y463321D01*
X341043Y464330D01*
X341185Y465413D01*
X341043Y466497D01*
X340625Y467506D01*
X339960Y468373D01*
X339093Y469038D01*
X338083Y469456D01*
X337000Y469599D01*
X335917Y469456D01*
X334907Y469038D01*
X334040Y468373D01*
X333375Y467506D01*
X333353Y467452D01*
X327604D01*
Y470622D01*
X317020D01*
Y462205D01*
X318975D01*
X319166Y461743D01*
X315866Y458443D01*
X314551D01*
Y459193D01*
X305661D01*
Y454634D01*
X314037D01*
X314245Y454134D01*
X313640Y453529D01*
X281118D01*
Y454271D01*
X281449Y454634D01*
X290339D01*
Y459193D01*
X281449D01*
X281118Y459556D01*
Y460669D01*
X268882D01*
Y460669D01*
X268618D01*
Y460669D01*
X256382D01*
Y458443D01*
X242029D01*
Y598413D01*
X241913Y598999D01*
X241581Y599495D01*
X234202Y606874D01*
X234409Y607374D01*
X242817D01*
D02*
G37*
G36*
X370721Y549117D02*
Y523250D01*
X370837Y522665D01*
X371169Y522169D01*
X382419Y510919D01*
X382915Y510587D01*
X383500Y510471D01*
X404867D01*
X427911Y487426D01*
Y478905D01*
X427449Y478714D01*
X407950Y498212D01*
X408083Y498531D01*
X408083D01*
Y506043D01*
X388366D01*
Y504327D01*
X382057D01*
X370529Y515855D01*
X369867Y516297D01*
X369087Y516453D01*
X361647D01*
X361625Y516506D01*
X360960Y517373D01*
X360093Y518038D01*
X359083Y518456D01*
X358000Y518599D01*
X356917Y518456D01*
X356863Y518434D01*
X349442Y525855D01*
X348780Y526297D01*
X348000Y526452D01*
X340647D01*
X340625Y526506D01*
X339960Y527373D01*
X339093Y528038D01*
X338083Y528456D01*
X337000Y528599D01*
X335917Y528456D01*
X334907Y528038D01*
X334040Y527373D01*
X333375Y526506D01*
X333267Y526244D01*
X327604D01*
Y528913D01*
X322312D01*
X317020D01*
Y526244D01*
X315053D01*
X312980Y528317D01*
Y533622D01*
X302396D01*
Y525205D01*
X305649D01*
Y519622D01*
X302396D01*
Y511205D01*
X312980D01*
Y519622D01*
X309727D01*
Y525205D01*
X310325D01*
X312767Y522763D01*
X313428Y522321D01*
X314209Y522165D01*
X333494D01*
X334040Y521454D01*
X334907Y520789D01*
X335917Y520371D01*
X337000Y520228D01*
X338083Y520371D01*
X339093Y520789D01*
X339960Y521454D01*
X340625Y522321D01*
X340647Y522374D01*
X347155D01*
X353979Y515550D01*
X353957Y515497D01*
X353815Y514413D01*
X353957Y513330D01*
X354375Y512321D01*
X355041Y511454D01*
X355511Y511092D01*
X355342Y510592D01*
X339658D01*
X339488Y511092D01*
X339960Y511454D01*
X340625Y512321D01*
X341043Y513330D01*
X341185Y514413D01*
X341043Y515497D01*
X340625Y516506D01*
X339960Y517373D01*
X339093Y518038D01*
X338083Y518456D01*
X337000Y518599D01*
X335917Y518456D01*
X334907Y518038D01*
X334040Y517373D01*
X333375Y516506D01*
X333353Y516453D01*
X327604D01*
Y519622D01*
X317020D01*
Y511205D01*
X318975D01*
X319166Y510743D01*
X315866Y507443D01*
X314551D01*
Y508193D01*
X305661D01*
Y503634D01*
X314264D01*
X314471Y503134D01*
X313866Y502529D01*
X281118D01*
Y503271D01*
X281449Y503634D01*
X290339D01*
Y508193D01*
X281449D01*
X281118Y508556D01*
Y509669D01*
X268882D01*
Y509669D01*
X268618D01*
Y509669D01*
X256382D01*
Y507443D01*
X254029D01*
Y539024D01*
X254400Y539328D01*
X345444D01*
X346029Y539444D01*
X346526Y539776D01*
X356013Y549264D01*
X362150D01*
Y556534D01*
X363303D01*
X370721Y549117D01*
D02*
G37*
G36*
X240500Y455384D02*
X256382D01*
Y453158D01*
X258018D01*
Y452000D01*
X258134Y451415D01*
X258466Y450919D01*
X258962Y450587D01*
X259547Y450471D01*
X314274D01*
X314382Y450492D01*
X314882Y450082D01*
Y449556D01*
X314551Y449193D01*
X305661D01*
Y444634D01*
X305264Y444387D01*
X290736D01*
X290339Y444634D01*
X290339Y444887D01*
Y446413D01*
X281449D01*
Y444887D01*
X281449Y444634D01*
X281051Y444387D01*
X240029D01*
Y455084D01*
X240416Y455401D01*
X240500Y455384D01*
D02*
G37*
G36*
X217991Y425125D02*
Y400541D01*
X217550Y400305D01*
X217476Y400355D01*
X216918Y400466D01*
X206989Y410395D01*
X206328Y410837D01*
X205547Y410992D01*
X193756D01*
Y412118D01*
X186244D01*
Y410992D01*
X177539D01*
Y429720D01*
X181106D01*
Y432000D01*
Y434279D01*
X177539D01*
Y439720D01*
X186051D01*
X186244Y439300D01*
Y438882D01*
X193756D01*
Y440518D01*
X202598D01*
X217991Y425125D01*
D02*
G37*
G36*
X424111Y437226D02*
Y427749D01*
X423649Y427558D01*
X418125Y433081D01*
X417629Y433413D01*
X417044Y433529D01*
X394059D01*
X393474Y433413D01*
X392978Y433081D01*
X372989Y413092D01*
X360658D01*
X360488Y413592D01*
X360960Y413954D01*
X361625Y414821D01*
X362043Y415830D01*
X362185Y416913D01*
X362043Y417997D01*
X362021Y418050D01*
X384329Y440358D01*
X388366D01*
Y438642D01*
X408083D01*
Y446153D01*
X388366D01*
Y444437D01*
X383484D01*
X382704Y444282D01*
X382042Y443840D01*
X382042Y443840D01*
X359137Y420934D01*
X359083Y420956D01*
X358000Y421099D01*
X356917Y420956D01*
X356863Y420934D01*
X349442Y428355D01*
X348780Y428797D01*
X348000Y428953D01*
X340647D01*
X340625Y429006D01*
X339960Y429873D01*
X339093Y430538D01*
X338083Y430956D01*
X337000Y431099D01*
X335917Y430956D01*
X334907Y430538D01*
X334040Y429873D01*
X333375Y429006D01*
X333267Y428744D01*
X327604D01*
Y431413D01*
X322312D01*
X317020D01*
Y428744D01*
X315053D01*
X312980Y430817D01*
Y436122D01*
X302396D01*
Y427705D01*
X305649D01*
Y422122D01*
X302396D01*
Y413705D01*
X312980D01*
Y422122D01*
X309727D01*
Y427705D01*
X310325D01*
X312767Y425263D01*
X313428Y424821D01*
X314209Y424665D01*
X333494D01*
X334040Y423954D01*
X334907Y423289D01*
X335917Y422871D01*
X337000Y422728D01*
X338083Y422871D01*
X339093Y423289D01*
X339960Y423954D01*
X340625Y424821D01*
X340647Y424874D01*
X347155D01*
X353979Y418050D01*
X353957Y417997D01*
X353815Y416913D01*
X353957Y415830D01*
X354375Y414821D01*
X355041Y413954D01*
X355511Y413592D01*
X355342Y413092D01*
X339658D01*
X339488Y413592D01*
X339960Y413954D01*
X340625Y414821D01*
X341043Y415830D01*
X341185Y416913D01*
X341043Y417997D01*
X340625Y419006D01*
X339960Y419873D01*
X339093Y420538D01*
X338083Y420956D01*
X337000Y421099D01*
X335917Y420956D01*
X334907Y420538D01*
X334040Y419873D01*
X333375Y419006D01*
X333353Y418953D01*
X327604D01*
Y422122D01*
X317020D01*
Y413705D01*
X318975D01*
X319166Y413243D01*
X315866Y409943D01*
X314551D01*
Y410693D01*
X305661D01*
Y406134D01*
X314264D01*
X314471Y405634D01*
X313367Y404529D01*
X281565D01*
X281118Y404658D01*
Y405771D01*
X281449Y406134D01*
X290339D01*
Y410693D01*
X281449D01*
X281118Y411056D01*
Y412169D01*
X268882D01*
Y412169D01*
X268618D01*
Y412169D01*
X256382D01*
Y409943D01*
X255220D01*
X238029Y427134D01*
Y441028D01*
X238416Y441345D01*
X238500Y441328D01*
X345444D01*
X346029Y441444D01*
X346526Y441776D01*
X356013Y451264D01*
X362150D01*
Y458534D01*
X402804D01*
X424111Y437226D01*
D02*
G37*
G36*
X422211Y424670D02*
Y293375D01*
X421711Y293153D01*
X420891Y293782D01*
X419737Y294260D01*
X418500Y294423D01*
X417263Y294260D01*
X416110Y293782D01*
X415119Y293022D01*
X414360Y292032D01*
X413882Y290879D01*
X413719Y289642D01*
X413882Y288404D01*
X414360Y287251D01*
X415119Y286261D01*
X416110Y285501D01*
X417263Y285024D01*
X418500Y284861D01*
X419737Y285024D01*
X420891Y285501D01*
X421455Y285934D01*
X421955Y285688D01*
Y207090D01*
X418131Y203267D01*
X417689Y203532D01*
X418062Y204760D01*
X418203Y206193D01*
X408847D01*
Y196836D01*
X410279Y196977D01*
X411508Y197350D01*
X411772Y196908D01*
X406787Y191922D01*
X395349D01*
X395142Y192422D01*
X397666Y194946D01*
X397988Y194882D01*
X398964Y195076D01*
X399791Y195629D01*
X400343Y196456D01*
X400537Y197431D01*
X400343Y198407D01*
X399791Y199234D01*
X398964Y199786D01*
X398658Y199847D01*
X398506Y200214D01*
X398495Y200389D01*
X398601Y200921D01*
Y203136D01*
X399101Y203210D01*
X399195Y202902D01*
X400110Y201189D01*
X401342Y199688D01*
X402843Y198456D01*
X404556Y197541D01*
X406414Y196977D01*
X407846Y196836D01*
Y206693D01*
Y216550D01*
X406414Y216408D01*
X404556Y215845D01*
X402843Y214929D01*
X401342Y213698D01*
X400110Y212196D01*
X399195Y210484D01*
X399101Y210176D01*
X398601Y210250D01*
Y220161D01*
X399101Y220428D01*
X399524Y220145D01*
X400500Y219951D01*
X401475Y220145D01*
X402302Y220698D01*
X402855Y221525D01*
X403049Y222500D01*
X402855Y223476D01*
X402302Y224302D01*
X401475Y224855D01*
X400501Y225049D01*
Y284791D01*
X414341Y298632D01*
X414673Y299128D01*
X414789Y299713D01*
Y410240D01*
X414673Y410825D01*
X414341Y411322D01*
X412081Y413581D01*
X411585Y413913D01*
X411000Y414029D01*
X388000D01*
X387415Y413913D01*
X386919Y413581D01*
X372419Y399081D01*
X372087Y398585D01*
X371971Y398000D01*
Y376971D01*
X362657Y367658D01*
X362130Y367837D01*
X362043Y368497D01*
X362021Y368550D01*
X369442Y375972D01*
X369884Y376633D01*
X370039Y377413D01*
Y401655D01*
X387904Y419520D01*
X388366Y419329D01*
Y418957D01*
X408083D01*
Y426469D01*
X391344D01*
X391153Y426931D01*
X394693Y430471D01*
X416411D01*
X422211Y424670D01*
D02*
G37*
G36*
X214015Y389822D02*
X213951Y389500D01*
X214145Y388525D01*
X214698Y387698D01*
X215525Y387145D01*
X216500Y386951D01*
X217476Y387145D01*
X217550Y387195D01*
X217991Y386959D01*
Y382041D01*
X217550Y381805D01*
X217476Y381855D01*
X216500Y382049D01*
X215525Y381855D01*
X214698Y381302D01*
X214145Y380475D01*
X213951Y379500D01*
X214015Y379178D01*
X199914Y365077D01*
X193756D01*
Y366287D01*
Y372618D01*
X186244D01*
Y371492D01*
X177539D01*
Y390720D01*
X181106D01*
Y393000D01*
Y395280D01*
X177539D01*
Y400720D01*
X186051D01*
X186244Y400300D01*
Y399882D01*
X193756D01*
Y401518D01*
X202319D01*
X214015Y389822D01*
D02*
G37*
G36*
X409830Y408820D02*
Y301133D01*
X395990Y287293D01*
X395659Y286797D01*
X395542Y286212D01*
Y233108D01*
X395080Y232916D01*
X362852Y265144D01*
X362356Y265476D01*
X361771Y265592D01*
X360658D01*
X360488Y266092D01*
X360960Y266454D01*
X361625Y267321D01*
X362043Y268330D01*
X362185Y269413D01*
X362043Y270497D01*
X362021Y270550D01*
X382142Y290671D01*
X382584Y291333D01*
X382739Y292113D01*
Y377739D01*
X386303Y381303D01*
X388366D01*
Y379587D01*
X408083D01*
Y387098D01*
X388366D01*
Y385382D01*
X385459D01*
X384678Y385226D01*
X384017Y384785D01*
X380301Y381069D01*
X379839Y381260D01*
Y391955D01*
X387904Y400020D01*
X388366Y399829D01*
Y399272D01*
X408083D01*
Y406783D01*
X388366D01*
Y405067D01*
X388028D01*
X387247Y404912D01*
X386586Y404469D01*
X377391Y395275D01*
X376929Y395466D01*
Y396580D01*
X389421Y409071D01*
X409580D01*
X409830Y408820D01*
D02*
G37*
G36*
X314593Y401155D02*
X314181Y400693D01*
X305661D01*
Y396134D01*
X305264Y395887D01*
X290736D01*
X290339Y396134D01*
X290339Y396387D01*
Y397913D01*
X281449D01*
Y396387D01*
X281449Y396134D01*
X281051Y395887D01*
X266589D01*
X261467Y401009D01*
X261659Y401471D01*
X314000D01*
X314117Y401494D01*
X314593Y401155D01*
D02*
G37*
G36*
X372188Y409572D02*
X366558Y403942D01*
X366116Y403280D01*
X365961Y402500D01*
Y378258D01*
X359137Y371434D01*
X359083Y371456D01*
X358000Y371599D01*
X356917Y371456D01*
X356863Y371434D01*
X349442Y378855D01*
X348780Y379297D01*
X348000Y379453D01*
X340647D01*
X340625Y379506D01*
X339960Y380373D01*
X339093Y381038D01*
X338083Y381456D01*
X337000Y381599D01*
X335917Y381456D01*
X334907Y381038D01*
X334040Y380373D01*
X333375Y379506D01*
X333267Y379244D01*
X327604D01*
Y381913D01*
X322312D01*
X317020D01*
Y379244D01*
X315053D01*
X312980Y381317D01*
Y386622D01*
X302396D01*
Y378205D01*
X305649D01*
Y372622D01*
X302396D01*
Y364205D01*
X312980D01*
Y372622D01*
X309727D01*
Y378205D01*
X310325D01*
X312767Y375763D01*
X313428Y375321D01*
X314209Y375166D01*
X333494D01*
X334040Y374454D01*
X334907Y373789D01*
X335917Y373371D01*
X337000Y373228D01*
X338083Y373371D01*
X339093Y373789D01*
X339960Y374454D01*
X340625Y375321D01*
X340647Y375374D01*
X347155D01*
X353979Y368550D01*
X353957Y368497D01*
X353815Y367413D01*
X353957Y366330D01*
X354375Y365321D01*
X354780Y364793D01*
X354534Y364293D01*
X340466D01*
X340220Y364793D01*
X340625Y365321D01*
X341043Y366330D01*
X341185Y367413D01*
X341043Y368497D01*
X340625Y369506D01*
X339960Y370373D01*
X339093Y371038D01*
X338083Y371456D01*
X337000Y371599D01*
X335917Y371456D01*
X334907Y371038D01*
X334040Y370373D01*
X333375Y369506D01*
X333353Y369453D01*
X327604D01*
Y372622D01*
X317020D01*
Y364205D01*
X318975D01*
X319166Y363743D01*
X315866Y360443D01*
X314551D01*
Y361193D01*
X305661D01*
Y356634D01*
X314264D01*
X314471Y356134D01*
X313367Y355029D01*
X281565D01*
X281118Y355157D01*
Y356271D01*
X281449Y356634D01*
X290339D01*
Y361193D01*
X281449D01*
X281118Y361556D01*
Y362669D01*
X268882D01*
Y362669D01*
X268618D01*
Y362669D01*
X261077D01*
Y396420D01*
X261539Y396611D01*
X264874Y393276D01*
X265370Y392945D01*
X265955Y392828D01*
X345444D01*
X346029Y392945D01*
X346526Y393276D01*
X356013Y402764D01*
X362150D01*
Y410034D01*
X371996D01*
X372188Y409572D01*
D02*
G37*
G36*
X221721Y607291D02*
X221720Y607035D01*
Y606791D01*
X221721Y606791D01*
Y602291D01*
X221720Y602035D01*
X221720D01*
Y601791D01*
X221721D01*
Y597035D01*
X221720D01*
Y596791D01*
X221721D01*
Y592035D01*
X221720D01*
Y591791D01*
X221721D01*
Y587035D01*
X221720D01*
Y586791D01*
X221721D01*
Y582035D01*
X221720D01*
Y581791D01*
X221721D01*
Y579913D01*
X225772D01*
Y579413D01*
X226272D01*
Y577035D01*
X228971D01*
Y424439D01*
X229087Y423854D01*
X229419Y423358D01*
X247558Y405218D01*
X247367Y404756D01*
X241547D01*
Y401000D01*
Y397244D01*
X242854D01*
X243177Y396878D01*
Y392378D01*
X243177Y391879D01*
X242768Y391660D01*
X242476Y391855D01*
X241500Y392049D01*
X240525Y391855D01*
X239698Y391302D01*
X239145Y390475D01*
X238951Y389500D01*
X239145Y388525D01*
X239698Y387698D01*
X240525Y387145D01*
X241500Y386951D01*
X242476Y387145D01*
X242768Y387340D01*
X243177Y387121D01*
X243177Y386622D01*
Y386029D01*
X241000D01*
X240415Y385913D01*
X239918Y385581D01*
X238591Y384254D01*
X238129Y384446D01*
Y384900D01*
X238013Y385485D01*
X237681Y385981D01*
X233082Y390581D01*
X232585Y390913D01*
X232000Y391029D01*
X229823D01*
Y391878D01*
X229823D01*
Y392122D01*
X229823D01*
Y396878D01*
X225029D01*
Y522500D01*
X224913Y523085D01*
X224581Y523581D01*
X205534Y542629D01*
X205038Y542960D01*
X204453Y543077D01*
X193756D01*
Y544287D01*
Y550618D01*
X186244D01*
Y549492D01*
X177539D01*
Y570947D01*
X217345Y610752D01*
X221721D01*
Y607291D01*
D02*
G37*
G36*
X217991Y376959D02*
Y376480D01*
X218108Y375894D01*
X218439Y375398D01*
X220419Y373418D01*
X220915Y373087D01*
X221500Y372971D01*
X221721D01*
Y372122D01*
X221720D01*
Y371878D01*
X221721D01*
Y367378D01*
X221720Y367122D01*
X221721Y366622D01*
Y365000D01*
X229823D01*
Y366622D01*
X229823Y366878D01*
X229823Y367378D01*
Y367971D01*
X231071D01*
Y347920D01*
X206419Y323268D01*
X206087Y322772D01*
X205971Y322187D01*
Y317554D01*
X205530Y317319D01*
X205475Y317355D01*
X204500Y317549D01*
X203524Y317355D01*
X202698Y316802D01*
X202515Y316529D01*
X198000D01*
X197415Y316413D01*
X196919Y316081D01*
X195419Y314581D01*
X195087Y314085D01*
X194971Y313500D01*
Y267634D01*
X194218Y266881D01*
X193756Y267072D01*
Y273618D01*
X186244D01*
Y272492D01*
X177539D01*
Y311720D01*
X181106D01*
Y314000D01*
Y316280D01*
X177539D01*
Y321720D01*
X186051D01*
X186244Y321300D01*
Y320882D01*
X193756D01*
Y322471D01*
X197500D01*
X198085Y322587D01*
X198581Y322919D01*
X217581Y341919D01*
X217913Y342415D01*
X218029Y343000D01*
Y367515D01*
X218302Y367698D01*
X218855Y368525D01*
X219049Y369500D01*
X218855Y370476D01*
X218302Y371302D01*
X217476Y371855D01*
X216500Y372049D01*
X215525Y371855D01*
X214698Y371302D01*
X214145Y370476D01*
X213951Y369500D01*
X214145Y368525D01*
X214698Y367698D01*
X214971Y367515D01*
Y343634D01*
X196867Y325529D01*
X193756D01*
Y326787D01*
Y333118D01*
X186244D01*
Y331992D01*
X177539D01*
Y351220D01*
X181106D01*
Y353500D01*
Y355780D01*
X177539D01*
Y361220D01*
X186051D01*
X186244Y360800D01*
Y360382D01*
X193756D01*
Y362018D01*
X200547D01*
X201132Y362134D01*
X201629Y362466D01*
X216178Y377015D01*
X216500Y376951D01*
X217476Y377145D01*
X217550Y377195D01*
X217991Y376959D01*
D02*
G37*
G36*
X258018Y353500D02*
X258134Y352915D01*
X258466Y352419D01*
X258962Y352087D01*
X259547Y351971D01*
X314000D01*
X314117Y351994D01*
X314593Y351655D01*
X314181Y351193D01*
X305661D01*
Y346634D01*
X314146D01*
X314472Y346134D01*
X314425Y346029D01*
X264134D01*
X257411Y352752D01*
Y355157D01*
X258018D01*
Y353500D01*
D02*
G37*
G36*
X375761Y355945D02*
Y339058D01*
X359137Y322434D01*
X359083Y322456D01*
X358000Y322599D01*
X356917Y322456D01*
X356863Y322434D01*
X349442Y329855D01*
X348780Y330297D01*
X348000Y330453D01*
X340647D01*
X340625Y330506D01*
X339960Y331373D01*
X339093Y332038D01*
X338083Y332456D01*
X337000Y332599D01*
X335917Y332456D01*
X334907Y332038D01*
X334040Y331373D01*
X333375Y330506D01*
X333267Y330244D01*
X327604D01*
Y332913D01*
X322312D01*
X317020D01*
Y330244D01*
X315053D01*
X312980Y332317D01*
Y337622D01*
X302396D01*
Y329205D01*
X305649D01*
Y323622D01*
X302396D01*
Y315205D01*
X312980D01*
Y323622D01*
X309727D01*
Y329205D01*
X310325D01*
X312767Y326763D01*
X313428Y326321D01*
X314209Y326166D01*
X333494D01*
X334040Y325454D01*
X334907Y324789D01*
X335917Y324371D01*
X337000Y324228D01*
X338083Y324371D01*
X339093Y324789D01*
X339960Y325454D01*
X340625Y326321D01*
X340647Y326374D01*
X347155D01*
X353979Y319550D01*
X353957Y319497D01*
X353815Y318413D01*
X353957Y317330D01*
X354375Y316321D01*
X355041Y315454D01*
X355907Y314789D01*
X356917Y314371D01*
X358000Y314228D01*
X359083Y314371D01*
X360093Y314789D01*
X360960Y315454D01*
X361625Y316321D01*
X362043Y317330D01*
X362185Y318413D01*
X362043Y319497D01*
X362021Y319550D01*
X378199Y335728D01*
X378661Y335537D01*
Y292958D01*
X359137Y273434D01*
X359083Y273456D01*
X358000Y273599D01*
X356917Y273456D01*
X356863Y273434D01*
X349442Y280855D01*
X348780Y281297D01*
X348000Y281453D01*
X340647D01*
X340625Y281506D01*
X339960Y282373D01*
X339093Y283038D01*
X338083Y283456D01*
X337000Y283599D01*
X335917Y283456D01*
X334907Y283038D01*
X334040Y282373D01*
X333375Y281506D01*
X333267Y281244D01*
X327604D01*
Y283913D01*
X322312D01*
X317020D01*
Y281244D01*
X315053D01*
X312980Y283317D01*
Y288622D01*
X302396D01*
Y280205D01*
X305649D01*
Y274622D01*
X302396D01*
Y266205D01*
X312980D01*
Y274622D01*
X309727D01*
Y280205D01*
X310325D01*
X312767Y277763D01*
X313428Y277321D01*
X314209Y277166D01*
X333494D01*
X334040Y276454D01*
X334907Y275789D01*
X335917Y275371D01*
X337000Y275228D01*
X338083Y275371D01*
X339093Y275789D01*
X339960Y276454D01*
X340625Y277321D01*
X340647Y277374D01*
X347155D01*
X353979Y270550D01*
X353957Y270497D01*
X353815Y269413D01*
X353957Y268330D01*
X354375Y267321D01*
X355041Y266454D01*
X355511Y266092D01*
X355342Y265592D01*
X339658D01*
X339488Y266092D01*
X339960Y266454D01*
X340625Y267321D01*
X341043Y268330D01*
X341185Y269413D01*
X341043Y270497D01*
X340625Y271506D01*
X339960Y272373D01*
X339093Y273038D01*
X338083Y273456D01*
X337000Y273599D01*
X335917Y273456D01*
X334907Y273038D01*
X334040Y272373D01*
X333375Y271506D01*
X333353Y271453D01*
X327604D01*
Y274622D01*
X317020D01*
Y266205D01*
X318975D01*
X319166Y265743D01*
X315866Y262443D01*
X314551D01*
Y263193D01*
X305661D01*
Y258634D01*
X314264D01*
X314471Y258134D01*
X313866Y257529D01*
X281118D01*
Y258271D01*
X281449Y258634D01*
X290339D01*
Y263193D01*
X281449D01*
X281118Y263556D01*
Y264669D01*
X268882D01*
Y264669D01*
X268618D01*
Y264669D01*
X256382D01*
Y261943D01*
X255633D01*
X254758Y262819D01*
Y270008D01*
X257581Y272832D01*
X257913Y273328D01*
X258029Y273913D01*
Y294413D01*
X257913Y294999D01*
X257581Y295495D01*
X252081Y300995D01*
X251585Y301326D01*
X251279Y301387D01*
Y302291D01*
X251279D01*
Y302535D01*
X251279D01*
Y303384D01*
X314500D01*
X314882Y303071D01*
Y302556D01*
X314551Y302193D01*
X305661D01*
Y297634D01*
X314551D01*
X314882Y297271D01*
Y296158D01*
X327118D01*
Y298384D01*
X328500D01*
X329085Y298500D01*
X329581Y298832D01*
X335013Y304264D01*
X341150D01*
Y309868D01*
X341612Y310059D01*
X344339Y307332D01*
X344835Y307000D01*
X345421Y306884D01*
X353850D01*
Y304264D01*
X362150D01*
Y312563D01*
X353850D01*
Y309943D01*
X346054D01*
X341852Y314144D01*
X341356Y314476D01*
X340771Y314592D01*
X339658D01*
X339488Y315092D01*
X339960Y315454D01*
X340625Y316321D01*
X341043Y317330D01*
X341185Y318413D01*
X341043Y319497D01*
X340625Y320506D01*
X339960Y321373D01*
X339093Y322038D01*
X338083Y322456D01*
X337000Y322599D01*
X335917Y322456D01*
X334907Y322038D01*
X334040Y321373D01*
X333375Y320506D01*
X333353Y320453D01*
X327604D01*
Y323622D01*
X317020D01*
Y315205D01*
X318975D01*
X319166Y314743D01*
X315866Y311443D01*
X314551D01*
Y312193D01*
X305661D01*
Y307634D01*
X314351D01*
X314562Y307138D01*
X313866Y306443D01*
X281118D01*
Y307271D01*
X281449Y307634D01*
X290339D01*
Y312193D01*
X281449D01*
X281118Y312556D01*
Y313669D01*
X268882D01*
Y313669D01*
X268618D01*
Y313669D01*
X261985D01*
X261794Y314131D01*
X288734Y341071D01*
X359600D01*
X360185Y341187D01*
X360681Y341519D01*
X375299Y356136D01*
X375761Y355945D01*
D02*
G37*
G36*
X234557Y303780D02*
Y271881D01*
X234095Y271690D01*
X223711Y282073D01*
X223903Y282535D01*
X225272D01*
Y284913D01*
X225772D01*
Y285413D01*
X229823D01*
Y287035D01*
X229823Y287291D01*
X229823Y287791D01*
Y292035D01*
X229823Y292437D01*
X230266Y292673D01*
X230438Y292558D01*
X231413Y292364D01*
X232389Y292558D01*
X233216Y293111D01*
X233768Y293938D01*
X233962Y294913D01*
X233768Y295889D01*
X233216Y296716D01*
X232389Y297268D01*
X231413Y297462D01*
X230438Y297268D01*
X230266Y297153D01*
X229823Y297390D01*
X229823Y297791D01*
Y302291D01*
X229823D01*
Y302535D01*
X229823D01*
Y307291D01*
X229823D01*
Y307535D01*
X229948Y307711D01*
X230543Y307794D01*
X234557Y303780D01*
D02*
G37*
G36*
X250049Y347492D02*
X249951Y347000D01*
X250145Y346024D01*
X250461Y345552D01*
Y325527D01*
X250118Y325169D01*
X241547D01*
Y321413D01*
Y317657D01*
X242854D01*
X243177Y317291D01*
Y316443D01*
X242913D01*
X242328Y316326D01*
X241832Y315995D01*
X239505Y313668D01*
X239174Y313172D01*
X239057Y312587D01*
Y291898D01*
X238784Y291716D01*
X238232Y290889D01*
X238116Y290307D01*
X237616Y290357D01*
Y304413D01*
X237500Y304999D01*
X237168Y305495D01*
X231668Y310995D01*
X231172Y311326D01*
X230587Y311443D01*
X229823D01*
Y312291D01*
X229823D01*
Y312535D01*
X229823D01*
Y317291D01*
X221721D01*
Y317291D01*
X221359Y317098D01*
X220975Y317355D01*
X220088Y317531D01*
X219837Y317988D01*
X249588Y347738D01*
X250049Y347492D01*
D02*
G37*
G36*
X196871Y264554D02*
Y235533D01*
X194218Y232881D01*
X193756Y233072D01*
Y238618D01*
X188766D01*
X177539Y249845D01*
Y252220D01*
X181106D01*
Y254500D01*
Y256780D01*
X177539D01*
Y262220D01*
X186051D01*
X186244Y261800D01*
Y261382D01*
X193756D01*
Y263018D01*
X194047D01*
X194632Y263134D01*
X195129Y263466D01*
X196409Y264746D01*
X196871Y264554D01*
D02*
G37*
G36*
X253919Y259332D02*
X254415Y259000D01*
X255000Y258884D01*
X256382D01*
Y257157D01*
X257762D01*
X258002Y256658D01*
X257971Y256500D01*
Y256000D01*
X258087Y255415D01*
X258419Y254919D01*
X258915Y254587D01*
X259500Y254471D01*
X314500D01*
X314882Y254157D01*
Y253556D01*
X314551Y253193D01*
X305661D01*
Y248634D01*
X305264Y248387D01*
X290736D01*
X290339Y248634D01*
X290339Y248887D01*
Y250413D01*
X281449D01*
Y248887D01*
X281449Y248634D01*
X281051Y248387D01*
X263276D01*
X252758Y258905D01*
Y259840D01*
X253220Y260031D01*
X253919Y259332D01*
D02*
G37*
G36*
X450539Y255799D02*
X453902D01*
Y255043D01*
X450539D01*
Y254117D01*
X450205Y253756D01*
X441634D01*
Y250000D01*
Y246244D01*
X448742D01*
X448907Y246134D01*
X449493Y246018D01*
X450539D01*
Y243988D01*
Y240617D01*
X450205Y240256D01*
X441634D01*
Y236500D01*
X441134D01*
Y236000D01*
X437968D01*
Y233000D01*
X433000D01*
Y256500D01*
X450539D01*
Y255799D01*
D02*
G37*
G36*
X364986Y213264D02*
X364774Y212751D01*
X364634Y211693D01*
X364774Y210635D01*
X365182Y209650D01*
X365549Y209171D01*
X365302Y208671D01*
X362138D01*
X361892Y209171D01*
X362259Y209650D01*
X362667Y210635D01*
X362741Y211193D01*
X358720D01*
X354700D01*
X354774Y210635D01*
X355182Y209650D01*
X355549Y209171D01*
X355303Y208671D01*
X353905D01*
X352455Y210122D01*
X352667Y210635D01*
X352807Y211693D01*
X352667Y212751D01*
X352259Y213736D01*
X351610Y214582D01*
X350764Y215232D01*
X349778Y215640D01*
X348721Y215779D01*
X347663Y215640D01*
X346677Y215232D01*
X345831Y214582D01*
X345182Y213736D01*
X344774Y212751D01*
X344634Y211693D01*
X344774Y210635D01*
X345182Y209650D01*
X345831Y208804D01*
X346677Y208154D01*
X347663Y207746D01*
X348721Y207607D01*
X349778Y207746D01*
X350292Y207959D01*
X352190Y206060D01*
X352686Y205729D01*
X353272Y205612D01*
X356352D01*
X356522Y205112D01*
X355831Y204582D01*
X355182Y203736D01*
X354774Y202750D01*
X354634Y201693D01*
X354774Y200635D01*
X355182Y199650D01*
X355831Y198804D01*
X356677Y198154D01*
X357663Y197746D01*
X358720Y197607D01*
X359778Y197746D01*
X360292Y197959D01*
X365828Y192422D01*
X365621Y191922D01*
X360654D01*
X352455Y200122D01*
X352667Y200635D01*
X352807Y201693D01*
X352667Y202750D01*
X352259Y203736D01*
X351610Y204582D01*
X350764Y205232D01*
X349778Y205640D01*
X348721Y205779D01*
X347663Y205640D01*
X346677Y205232D01*
X345831Y204582D01*
X345182Y203736D01*
X344774Y202750D01*
X344634Y201693D01*
X344774Y200635D01*
X345182Y199650D01*
X345831Y198804D01*
X346677Y198154D01*
X347663Y197746D01*
X348721Y197607D01*
X349778Y197746D01*
X350292Y197959D01*
X357766Y190484D01*
X357575Y190022D01*
X352554D01*
X342455Y200122D01*
X342667Y200635D01*
X342807Y201693D01*
X342667Y202750D01*
X342259Y203736D01*
X341610Y204582D01*
X340763Y205232D01*
X339778Y205640D01*
X338720Y205779D01*
X337663Y205640D01*
X336677Y205232D01*
X335831Y204582D01*
X335182Y203736D01*
X334774Y202750D01*
X334634Y201693D01*
X334774Y200635D01*
X335182Y199650D01*
X335831Y198804D01*
X336677Y198154D01*
X337663Y197746D01*
X338720Y197607D01*
X339778Y197746D01*
X340292Y197959D01*
X349666Y188584D01*
X349475Y188122D01*
X284454D01*
X277426Y195150D01*
X277617Y195612D01*
X280606D01*
X281191Y195729D01*
X281687Y196060D01*
X284353Y198726D01*
X284685Y199223D01*
X284730Y199449D01*
X284890Y199520D01*
X285259Y199549D01*
X285831Y198804D01*
X286677Y198154D01*
X287663Y197746D01*
X288720Y197607D01*
X289778Y197746D01*
X290763Y198154D01*
X291610Y198804D01*
X292259Y199650D01*
X292667Y200635D01*
X292807Y201693D01*
X292667Y202750D01*
X292259Y203736D01*
X291610Y204582D01*
X291118Y204960D01*
X291085Y205458D01*
X294353Y208726D01*
X294685Y209223D01*
X294730Y209449D01*
X294890Y209520D01*
X295259Y209549D01*
X295831Y208804D01*
X296677Y208154D01*
X297663Y207746D01*
X298721Y207607D01*
X299778Y207746D01*
X300764Y208154D01*
X301610Y208804D01*
X302259Y209650D01*
X302667Y210635D01*
X302807Y211693D01*
X302667Y212751D01*
X302259Y213736D01*
X301610Y214582D01*
X300764Y215232D01*
X299778Y215640D01*
X298721Y215779D01*
X297663Y215640D01*
X297149Y215427D01*
X275768Y236809D01*
X275959Y237271D01*
X340980D01*
X364986Y213264D01*
D02*
G37*
G36*
X375831Y208804D02*
X376677Y208154D01*
X377663Y207746D01*
X378720Y207607D01*
X379778Y207746D01*
X380292Y207959D01*
X382190Y206060D01*
X382686Y205729D01*
X383272Y205612D01*
X386352D01*
X386522Y205112D01*
X385831Y204582D01*
X385182Y203736D01*
X384774Y202750D01*
X384700Y202193D01*
X388720D01*
Y201193D01*
X384700D01*
X384774Y200635D01*
X385182Y199650D01*
X385549Y199171D01*
X385302Y198671D01*
X383905D01*
X382455Y200122D01*
X382667Y200635D01*
X382807Y201693D01*
X382667Y202750D01*
X382259Y203736D01*
X381610Y204582D01*
X380764Y205232D01*
X379778Y205640D01*
X378720Y205779D01*
X377663Y205640D01*
X376677Y205232D01*
X375831Y204582D01*
X375182Y203736D01*
X374774Y202750D01*
X374634Y201693D01*
X374774Y200635D01*
X375182Y199650D01*
X375831Y198804D01*
X376677Y198154D01*
X377663Y197746D01*
X378720Y197607D01*
X379778Y197746D01*
X380292Y197959D01*
X381017Y197233D01*
X380826Y196771D01*
X375805D01*
X372455Y200122D01*
X372667Y200635D01*
X372807Y201693D01*
X372667Y202750D01*
X372259Y203736D01*
X371610Y204582D01*
X370865Y205154D01*
X370894Y205524D01*
X370965Y205684D01*
X371191Y205729D01*
X371687Y206060D01*
X374353Y208726D01*
X374685Y209223D01*
X374730Y209449D01*
X374890Y209520D01*
X375259Y209549D01*
X375831Y208804D01*
D02*
G37*
G36*
X275721Y144693D02*
X274701D01*
Y145193D01*
X271535D01*
X268370D01*
Y144693D01*
X265220D01*
X265220Y160150D01*
X265484D01*
Y164693D01*
Y169236D01*
X265220D01*
X265220Y175163D01*
X275720D01*
X275721Y144693D01*
D02*
G37*
G36*
X213720D02*
X207201Y144693D01*
Y145193D01*
X204035D01*
X200870D01*
Y144693D01*
X196571Y144693D01*
Y151811D01*
X193720D01*
X193720Y160150D01*
X197984D01*
Y164693D01*
Y169236D01*
X193720D01*
X193720Y216693D01*
X213720Y216693D01*
X213720Y144693D01*
D02*
G37*
%LPC*%
G36*
X290339Y596693D02*
X286394D01*
Y594913D01*
X290339D01*
Y596693D01*
D02*
G37*
G36*
X285394D02*
X281449D01*
Y594913D01*
X285394D01*
Y596693D01*
D02*
G37*
G36*
X327604Y582622D02*
X322812D01*
Y578913D01*
X327604D01*
Y582622D01*
D02*
G37*
G36*
X321812D02*
X317020D01*
Y578913D01*
X321812D01*
Y582622D01*
D02*
G37*
G36*
X358500Y577533D02*
Y573913D01*
X362120D01*
X362043Y574497D01*
X361625Y575506D01*
X360960Y576373D01*
X360093Y577038D01*
X359083Y577456D01*
X358500Y577533D01*
D02*
G37*
G36*
X357500D02*
X356917Y577456D01*
X355907Y577038D01*
X355041Y576373D01*
X354375Y575506D01*
X353957Y574497D01*
X353880Y573913D01*
X357500D01*
Y577533D01*
D02*
G37*
G36*
X362120Y572913D02*
X358500D01*
Y569294D01*
X359083Y569371D01*
X360093Y569789D01*
X360960Y570454D01*
X361625Y571321D01*
X362043Y572330D01*
X362120Y572913D01*
D02*
G37*
G36*
X357500D02*
X353880D01*
X353957Y572330D01*
X354375Y571321D01*
X355041Y570454D01*
X355907Y569789D01*
X356917Y569371D01*
X357500Y569294D01*
Y572913D01*
D02*
G37*
G36*
X290339Y547193D02*
X286394D01*
Y545413D01*
X290339D01*
Y547193D01*
D02*
G37*
G36*
X285394D02*
X281449D01*
Y545413D01*
X285394D01*
Y547193D01*
D02*
G37*
G36*
X186051Y533779D02*
X182106D01*
Y532000D01*
X186051D01*
Y533779D01*
D02*
G37*
G36*
Y531000D02*
X182106D01*
Y529220D01*
X186051D01*
Y531000D01*
D02*
G37*
G36*
Y494279D02*
X182106D01*
Y492500D01*
X186051D01*
Y494279D01*
D02*
G37*
G36*
Y491500D02*
X182106D01*
Y489720D01*
X186051D01*
Y491500D01*
D02*
G37*
G36*
X290339Y498193D02*
X286394D01*
Y496413D01*
X290339D01*
Y498193D01*
D02*
G37*
G36*
X285394D02*
X281449D01*
Y496413D01*
X285394D01*
Y498193D01*
D02*
G37*
G36*
X327604Y484622D02*
X322812D01*
Y480913D01*
X327604D01*
Y484622D01*
D02*
G37*
G36*
X321812D02*
X317020D01*
Y480913D01*
X321812D01*
Y484622D01*
D02*
G37*
G36*
X358500Y479533D02*
Y475913D01*
X362120D01*
X362043Y476497D01*
X361625Y477506D01*
X360960Y478373D01*
X360093Y479038D01*
X359083Y479456D01*
X358500Y479533D01*
D02*
G37*
G36*
X357500D02*
X356917Y479456D01*
X355907Y479038D01*
X355041Y478373D01*
X354375Y477506D01*
X353957Y476497D01*
X353880Y475913D01*
X357500D01*
Y479533D01*
D02*
G37*
G36*
X362120Y474913D02*
X358500D01*
Y471294D01*
X359083Y471371D01*
X360093Y471789D01*
X360960Y472454D01*
X361625Y473321D01*
X362043Y474330D01*
X362120Y474913D01*
D02*
G37*
G36*
X357500D02*
X353880D01*
X353957Y474330D01*
X354375Y473321D01*
X355041Y472454D01*
X355907Y471789D01*
X356917Y471371D01*
X357500Y471294D01*
Y474913D01*
D02*
G37*
G36*
X418500Y472423D02*
X417263Y472260D01*
X416110Y471782D01*
X415119Y471023D01*
X414360Y470032D01*
X413882Y468879D01*
X413719Y467642D01*
X413882Y466404D01*
X414360Y465251D01*
X415119Y464261D01*
X416110Y463501D01*
X417263Y463024D01*
X418500Y462861D01*
X419737Y463024D01*
X420891Y463501D01*
X421881Y464261D01*
X422641Y465251D01*
X423118Y466404D01*
X423281Y467642D01*
X423118Y468879D01*
X422641Y470032D01*
X421881Y471023D01*
X420891Y471782D01*
X419737Y472260D01*
X418500Y472423D01*
D02*
G37*
G36*
Y462139D02*
X417263Y461976D01*
X416110Y461499D01*
X415119Y460739D01*
X414360Y459749D01*
X413882Y458596D01*
X413719Y457358D01*
X413882Y456121D01*
X414360Y454968D01*
X415119Y453978D01*
X416110Y453218D01*
X417263Y452740D01*
X418500Y452577D01*
X419737Y452740D01*
X420891Y453218D01*
X421881Y453978D01*
X422641Y454968D01*
X423118Y456121D01*
X423281Y457358D01*
X423118Y458596D01*
X422641Y459749D01*
X421881Y460739D01*
X420891Y461499D01*
X419737Y461976D01*
X418500Y462139D01*
D02*
G37*
G36*
X327604Y533622D02*
X322812D01*
Y529913D01*
X327604D01*
Y533622D01*
D02*
G37*
G36*
X321812D02*
X317020D01*
Y529913D01*
X321812D01*
Y533622D01*
D02*
G37*
G36*
X358500Y528533D02*
Y524913D01*
X362120D01*
X362043Y525497D01*
X361625Y526506D01*
X360960Y527373D01*
X360093Y528038D01*
X359083Y528456D01*
X358500Y528533D01*
D02*
G37*
G36*
X357500D02*
X356917Y528456D01*
X355907Y528038D01*
X355041Y527373D01*
X354375Y526506D01*
X353957Y525497D01*
X353880Y524913D01*
X357500D01*
Y528533D01*
D02*
G37*
G36*
X362120Y523913D02*
X358500D01*
Y520294D01*
X359083Y520371D01*
X360093Y520789D01*
X360960Y521454D01*
X361625Y522321D01*
X362043Y523330D01*
X362120Y523913D01*
D02*
G37*
G36*
X357500D02*
X353880D01*
X353957Y523330D01*
X354375Y522321D01*
X355041Y521454D01*
X355907Y520789D01*
X356917Y520371D01*
X357500Y520294D01*
Y523913D01*
D02*
G37*
G36*
X290339Y449193D02*
X286394D01*
Y447413D01*
X290339D01*
Y449193D01*
D02*
G37*
G36*
X285394D02*
X281449D01*
Y447413D01*
X285394D01*
Y449193D01*
D02*
G37*
G36*
X186051Y434279D02*
X182106D01*
Y432500D01*
X186051D01*
Y434279D01*
D02*
G37*
G36*
Y431500D02*
X182106D01*
Y429720D01*
X186051D01*
Y431500D01*
D02*
G37*
G36*
X327604Y436122D02*
X322812D01*
Y432413D01*
X327604D01*
Y436122D01*
D02*
G37*
G36*
X321812D02*
X317020D01*
Y432413D01*
X321812D01*
Y436122D01*
D02*
G37*
G36*
X358500Y431033D02*
Y427413D01*
X362120D01*
X362043Y427997D01*
X361625Y429006D01*
X360960Y429873D01*
X360093Y430538D01*
X359083Y430956D01*
X358500Y431033D01*
D02*
G37*
G36*
X357500D02*
X356917Y430956D01*
X355907Y430538D01*
X355041Y429873D01*
X354375Y429006D01*
X353957Y427997D01*
X353880Y427413D01*
X357500D01*
Y431033D01*
D02*
G37*
G36*
X362120Y426413D02*
X358500D01*
Y422794D01*
X359083Y422871D01*
X360093Y423289D01*
X360960Y423954D01*
X361625Y424821D01*
X362043Y425830D01*
X362120Y426413D01*
D02*
G37*
G36*
X357500D02*
X353880D01*
X353957Y425830D01*
X354375Y424821D01*
X355041Y423954D01*
X355907Y423289D01*
X356917Y422871D01*
X357500Y422794D01*
Y426413D01*
D02*
G37*
G36*
X408847Y216550D02*
Y207193D01*
X418203D01*
X418062Y208626D01*
X417498Y210484D01*
X416583Y212196D01*
X415351Y213698D01*
X413850Y214929D01*
X412137Y215845D01*
X410279Y216408D01*
X408847Y216550D01*
D02*
G37*
G36*
X186051Y395280D02*
X182106D01*
Y393500D01*
X186051D01*
Y395280D01*
D02*
G37*
G36*
Y392500D02*
X182106D01*
Y390720D01*
X186051D01*
Y392500D01*
D02*
G37*
G36*
X408083Y367413D02*
X398724D01*
Y364158D01*
X408083D01*
Y367413D01*
D02*
G37*
G36*
X397724D02*
X388366D01*
Y364158D01*
X397724D01*
Y367413D01*
D02*
G37*
G36*
X408083Y363158D02*
X398724D01*
Y359902D01*
X408083D01*
Y363158D01*
D02*
G37*
G36*
X397724D02*
X388366D01*
Y359902D01*
X397724D01*
Y363158D01*
D02*
G37*
G36*
X408083Y347728D02*
X398724D01*
Y344473D01*
X408083D01*
Y347728D01*
D02*
G37*
G36*
X397724D02*
X388366D01*
Y344473D01*
X397724D01*
Y347728D01*
D02*
G37*
G36*
X408083Y343473D02*
X398724D01*
Y340217D01*
X408083D01*
Y343473D01*
D02*
G37*
G36*
X397724D02*
X388366D01*
Y340217D01*
X397724D01*
Y343473D01*
D02*
G37*
G36*
X408083Y328043D02*
X398724D01*
Y324787D01*
X408083D01*
Y328043D01*
D02*
G37*
G36*
X397724D02*
X388366D01*
Y324787D01*
X397724D01*
Y328043D01*
D02*
G37*
G36*
X408083Y323787D02*
X398724D01*
Y320532D01*
X408083D01*
Y323787D01*
D02*
G37*
G36*
X397724D02*
X388366D01*
Y320532D01*
X397724D01*
Y323787D01*
D02*
G37*
G36*
X408083Y308358D02*
X398724D01*
Y305102D01*
X408083D01*
Y308358D01*
D02*
G37*
G36*
X397724D02*
X388366D01*
Y305102D01*
X397724D01*
Y308358D01*
D02*
G37*
G36*
X408083Y304102D02*
X398724D01*
Y300847D01*
X408083D01*
Y304102D01*
D02*
G37*
G36*
X397724D02*
X388366D01*
Y300847D01*
X397724D01*
Y304102D01*
D02*
G37*
G36*
X290339Y400693D02*
X286394D01*
Y398913D01*
X290339D01*
Y400693D01*
D02*
G37*
G36*
X285394D02*
X281449D01*
Y398913D01*
X285394D01*
Y400693D01*
D02*
G37*
G36*
X327604Y386622D02*
X322812D01*
Y382913D01*
X327604D01*
Y386622D01*
D02*
G37*
G36*
X321812D02*
X317020D01*
Y382913D01*
X321812D01*
Y386622D01*
D02*
G37*
G36*
X358500Y381533D02*
Y377913D01*
X362120D01*
X362043Y378497D01*
X361625Y379506D01*
X360960Y380373D01*
X360093Y381038D01*
X359083Y381456D01*
X358500Y381533D01*
D02*
G37*
G36*
X357500D02*
X356917Y381456D01*
X355907Y381038D01*
X355041Y380373D01*
X354375Y379506D01*
X353957Y378497D01*
X353880Y377913D01*
X357500D01*
Y381533D01*
D02*
G37*
G36*
X362120Y376913D02*
X358500D01*
Y373294D01*
X359083Y373371D01*
X360093Y373789D01*
X360960Y374454D01*
X361625Y375321D01*
X362043Y376330D01*
X362120Y376913D01*
D02*
G37*
G36*
X357500D02*
X353880D01*
X353957Y376330D01*
X354375Y375321D01*
X355041Y374454D01*
X355907Y373789D01*
X356917Y373371D01*
X357500Y373294D01*
Y376913D01*
D02*
G37*
G36*
X225272Y578913D02*
X221721D01*
Y577035D01*
X225272D01*
Y578913D01*
D02*
G37*
G36*
X240547Y404756D02*
X237882D01*
Y401500D01*
X240547D01*
Y404756D01*
D02*
G37*
G36*
Y400500D02*
X237882D01*
Y397244D01*
X240547D01*
Y400500D01*
D02*
G37*
G36*
X229823Y364000D02*
X226272D01*
Y362122D01*
X229823D01*
Y364000D01*
D02*
G37*
G36*
X225272D02*
X221721D01*
Y362122D01*
X225272D01*
Y364000D01*
D02*
G37*
G36*
X186051Y355780D02*
X182106D01*
Y354000D01*
X186051D01*
Y355780D01*
D02*
G37*
G36*
Y353000D02*
X182106D01*
Y351220D01*
X186051D01*
Y353000D01*
D02*
G37*
G36*
Y316280D02*
X182106D01*
Y314500D01*
X186051D01*
Y316280D01*
D02*
G37*
G36*
Y313500D02*
X182106D01*
Y311720D01*
X186051D01*
Y313500D01*
D02*
G37*
G36*
X290339Y351193D02*
X286394D01*
Y349413D01*
X290339D01*
Y351193D01*
D02*
G37*
G36*
X285394D02*
X281449D01*
Y349413D01*
X285394D01*
Y351193D01*
D02*
G37*
G36*
X290339Y348413D02*
X286394D01*
Y346634D01*
X290339D01*
Y348413D01*
D02*
G37*
G36*
X285394D02*
X281449D01*
Y346634D01*
X285394D01*
Y348413D01*
D02*
G37*
G36*
X327604Y337622D02*
X322812D01*
Y333913D01*
X327604D01*
Y337622D01*
D02*
G37*
G36*
X321812D02*
X317020D01*
Y333913D01*
X321812D01*
Y337622D01*
D02*
G37*
G36*
X358500Y332533D02*
Y328913D01*
X362120D01*
X362043Y329497D01*
X361625Y330506D01*
X360960Y331373D01*
X360093Y332038D01*
X359083Y332456D01*
X358500Y332533D01*
D02*
G37*
G36*
X357500D02*
X356917Y332456D01*
X355907Y332038D01*
X355041Y331373D01*
X354375Y330506D01*
X353957Y329497D01*
X353880Y328913D01*
X357500D01*
Y332533D01*
D02*
G37*
G36*
X362120Y327913D02*
X358500D01*
Y324294D01*
X359083Y324371D01*
X360093Y324789D01*
X360960Y325454D01*
X361625Y326321D01*
X362043Y327330D01*
X362120Y327913D01*
D02*
G37*
G36*
X357500D02*
X353880D01*
X353957Y327330D01*
X354375Y326321D01*
X355041Y325454D01*
X355907Y324789D01*
X356917Y324371D01*
X357500Y324294D01*
Y327913D01*
D02*
G37*
G36*
X290339Y302193D02*
X286394D01*
Y300413D01*
X290339D01*
Y302193D01*
D02*
G37*
G36*
X285394D02*
X281449D01*
Y300413D01*
X285394D01*
Y302193D01*
D02*
G37*
G36*
X290339Y299413D02*
X286394D01*
Y297634D01*
X290339D01*
Y299413D01*
D02*
G37*
G36*
X285394D02*
X281449D01*
Y297634D01*
X285394D01*
Y299413D01*
D02*
G37*
G36*
X327604Y288622D02*
X322812D01*
Y284913D01*
X327604D01*
Y288622D01*
D02*
G37*
G36*
X321812D02*
X317020D01*
Y284913D01*
X321812D01*
Y288622D01*
D02*
G37*
G36*
X358500Y283533D02*
Y279913D01*
X362120D01*
X362043Y280497D01*
X361625Y281506D01*
X360960Y282373D01*
X360093Y283038D01*
X359083Y283456D01*
X358500Y283533D01*
D02*
G37*
G36*
X357500D02*
X356917Y283456D01*
X355907Y283038D01*
X355041Y282373D01*
X354375Y281506D01*
X353957Y280497D01*
X353880Y279913D01*
X357500D01*
Y283533D01*
D02*
G37*
G36*
X362120Y278913D02*
X358500D01*
Y275294D01*
X359083Y275371D01*
X360093Y275789D01*
X360960Y276454D01*
X361625Y277321D01*
X362043Y278330D01*
X362120Y278913D01*
D02*
G37*
G36*
X357500D02*
X353880D01*
X353957Y278330D01*
X354375Y277321D01*
X355041Y276454D01*
X355907Y275789D01*
X356917Y275371D01*
X357500Y275294D01*
Y278913D01*
D02*
G37*
G36*
X229823Y284413D02*
X226272D01*
Y282535D01*
X229823D01*
Y284413D01*
D02*
G37*
G36*
X240547Y325169D02*
X237882D01*
Y321913D01*
X240547D01*
Y325169D01*
D02*
G37*
G36*
Y320913D02*
X237882D01*
Y317657D01*
X240547D01*
Y320913D01*
D02*
G37*
G36*
X186051Y256780D02*
X182106D01*
Y255000D01*
X186051D01*
Y256780D01*
D02*
G37*
G36*
Y254000D02*
X182106D01*
Y252220D01*
X186051D01*
Y254000D01*
D02*
G37*
G36*
X290339Y253193D02*
X286394D01*
Y251413D01*
X290339D01*
Y253193D01*
D02*
G37*
G36*
X285394D02*
X281449D01*
Y251413D01*
X285394D01*
Y253193D01*
D02*
G37*
G36*
X440634Y253756D02*
X437968D01*
Y250500D01*
X440634D01*
Y253756D01*
D02*
G37*
G36*
Y249500D02*
X437968D01*
Y246244D01*
X440634D01*
Y249500D01*
D02*
G37*
G36*
Y240256D02*
X437968D01*
Y237000D01*
X440634D01*
Y240256D01*
D02*
G37*
G36*
X359221Y215713D02*
Y212193D01*
X362741D01*
X362667Y212751D01*
X362259Y213736D01*
X361610Y214582D01*
X360764Y215232D01*
X359778Y215640D01*
X359221Y215713D01*
D02*
G37*
G36*
X339220D02*
Y212193D01*
X342741D01*
X342667Y212751D01*
X342259Y213736D01*
X341610Y214582D01*
X340763Y215232D01*
X339778Y215640D01*
X339220Y215713D01*
D02*
G37*
G36*
X358221D02*
X357663Y215640D01*
X356677Y215232D01*
X355831Y214582D01*
X355182Y213736D01*
X354774Y212751D01*
X354700Y212193D01*
X358221D01*
Y215713D01*
D02*
G37*
G36*
X338221D02*
X337663Y215640D01*
X336677Y215232D01*
X335831Y214582D01*
X335182Y213736D01*
X334774Y212751D01*
X334700Y212193D01*
X338221D01*
Y215713D01*
D02*
G37*
G36*
X342741Y211193D02*
X339220D01*
Y207673D01*
X339778Y207746D01*
X340763Y208154D01*
X341610Y208804D01*
X342259Y209650D01*
X342667Y210635D01*
X342741Y211193D01*
D02*
G37*
G36*
X338221D02*
X334700D01*
X334774Y210635D01*
X335182Y209650D01*
X335831Y208804D01*
X336677Y208154D01*
X337663Y207746D01*
X338221Y207673D01*
Y211193D01*
D02*
G37*
G36*
X328720Y215779D02*
X327663Y215640D01*
X326677Y215232D01*
X325831Y214582D01*
X325182Y213736D01*
X324774Y212751D01*
X324634Y211693D01*
X324774Y210635D01*
X325182Y209650D01*
X325831Y208804D01*
X326677Y208154D01*
X327663Y207746D01*
X328720Y207607D01*
X329778Y207746D01*
X330764Y208154D01*
X331610Y208804D01*
X332259Y209650D01*
X332667Y210635D01*
X332807Y211693D01*
X332667Y212751D01*
X332259Y213736D01*
X331610Y214582D01*
X330764Y215232D01*
X329778Y215640D01*
X328720Y215779D01*
D02*
G37*
G36*
X318721D02*
X317663Y215640D01*
X316677Y215232D01*
X315831Y214582D01*
X315182Y213736D01*
X314774Y212751D01*
X314634Y211693D01*
X314774Y210635D01*
X315182Y209650D01*
X315831Y208804D01*
X316677Y208154D01*
X317663Y207746D01*
X318721Y207607D01*
X319778Y207746D01*
X320763Y208154D01*
X321610Y208804D01*
X322259Y209650D01*
X322667Y210635D01*
X322807Y211693D01*
X322667Y212751D01*
X322259Y213736D01*
X321610Y214582D01*
X320763Y215232D01*
X319778Y215640D01*
X318721Y215779D01*
D02*
G37*
G36*
X308720D02*
X307663Y215640D01*
X306677Y215232D01*
X305831Y214582D01*
X305182Y213736D01*
X304774Y212751D01*
X304634Y211693D01*
X304774Y210635D01*
X305182Y209650D01*
X305831Y208804D01*
X306677Y208154D01*
X307663Y207746D01*
X308720Y207607D01*
X309778Y207746D01*
X310764Y208154D01*
X311610Y208804D01*
X312259Y209650D01*
X312667Y210635D01*
X312807Y211693D01*
X312667Y212751D01*
X312259Y213736D01*
X311610Y214582D01*
X310764Y215232D01*
X309778Y215640D01*
X308720Y215779D01*
D02*
G37*
G36*
X319220Y205713D02*
Y202193D01*
X322741D01*
X322667Y202750D01*
X322259Y203736D01*
X321610Y204582D01*
X320763Y205232D01*
X319778Y205640D01*
X319220Y205713D01*
D02*
G37*
G36*
X318220D02*
X317663Y205640D01*
X316677Y205232D01*
X315831Y204582D01*
X315182Y203736D01*
X314774Y202750D01*
X314700Y202193D01*
X318220D01*
Y205713D01*
D02*
G37*
G36*
X322741Y201193D02*
X319220D01*
Y197673D01*
X319778Y197746D01*
X320763Y198154D01*
X321610Y198804D01*
X322259Y199650D01*
X322667Y200635D01*
X322741Y201193D01*
D02*
G37*
G36*
X318220D02*
X314700D01*
X314774Y200635D01*
X315182Y199650D01*
X315831Y198804D01*
X316677Y198154D01*
X317663Y197746D01*
X318220Y197673D01*
Y201193D01*
D02*
G37*
G36*
X328720Y205779D02*
X327663Y205640D01*
X326677Y205232D01*
X325831Y204582D01*
X325182Y203736D01*
X324774Y202750D01*
X324634Y201693D01*
X324774Y200635D01*
X325182Y199650D01*
X325831Y198804D01*
X326677Y198154D01*
X327663Y197746D01*
X328720Y197607D01*
X329778Y197746D01*
X330764Y198154D01*
X331610Y198804D01*
X332259Y199650D01*
X332667Y200635D01*
X332807Y201693D01*
X332667Y202750D01*
X332259Y203736D01*
X331610Y204582D01*
X330764Y205232D01*
X329778Y205640D01*
X328720Y205779D01*
D02*
G37*
G36*
X308720D02*
X307663Y205640D01*
X306677Y205232D01*
X305831Y204582D01*
X305182Y203736D01*
X304774Y202750D01*
X304634Y201693D01*
X304774Y200635D01*
X305182Y199650D01*
X305831Y198804D01*
X306677Y198154D01*
X307663Y197746D01*
X308720Y197607D01*
X309778Y197746D01*
X310764Y198154D01*
X311610Y198804D01*
X312259Y199650D01*
X312667Y200635D01*
X312807Y201693D01*
X312667Y202750D01*
X312259Y203736D01*
X311610Y204582D01*
X310764Y205232D01*
X309778Y205640D01*
X308720Y205779D01*
D02*
G37*
G36*
X298721D02*
X297663Y205640D01*
X296677Y205232D01*
X295831Y204582D01*
X295182Y203736D01*
X294774Y202750D01*
X294634Y201693D01*
X294774Y200635D01*
X295182Y199650D01*
X295831Y198804D01*
X296677Y198154D01*
X297663Y197746D01*
X298721Y197607D01*
X299778Y197746D01*
X300764Y198154D01*
X301610Y198804D01*
X302259Y199650D01*
X302667Y200635D01*
X302807Y201693D01*
X302667Y202750D01*
X302259Y203736D01*
X301610Y204582D01*
X300764Y205232D01*
X299778Y205640D01*
X298721Y205779D01*
D02*
G37*
G36*
X272890Y169236D02*
X266484D01*
Y165193D01*
X272890D01*
Y169236D01*
D02*
G37*
G36*
Y164193D02*
X266484D01*
Y160150D01*
X272890D01*
Y164193D01*
D02*
G37*
G36*
X274701Y151811D02*
X272035D01*
Y146193D01*
X274701D01*
Y151811D01*
D02*
G37*
G36*
X271035D02*
X268370D01*
Y146193D01*
X271035D01*
Y151811D01*
D02*
G37*
G36*
X209221Y215713D02*
Y212193D01*
X212741D01*
X212667Y212751D01*
X212259Y213736D01*
X211610Y214582D01*
X210764Y215232D01*
X209778Y215640D01*
X209221Y215713D01*
D02*
G37*
G36*
X199221D02*
Y212193D01*
X202741D01*
X202667Y212751D01*
X202259Y213736D01*
X201610Y214582D01*
X200764Y215232D01*
X199778Y215640D01*
X199221Y215713D01*
D02*
G37*
G36*
X208221D02*
X207663Y215640D01*
X206677Y215232D01*
X205831Y214582D01*
X205182Y213736D01*
X204774Y212751D01*
X204700Y212193D01*
X208221D01*
Y215713D01*
D02*
G37*
G36*
X198221D02*
X197663Y215640D01*
X196677Y215232D01*
X195831Y214582D01*
X195182Y213736D01*
X194774Y212751D01*
X194700Y212193D01*
X198221D01*
Y215713D01*
D02*
G37*
G36*
X212741Y211193D02*
X209221D01*
Y207673D01*
X209778Y207746D01*
X210764Y208154D01*
X211610Y208804D01*
X212259Y209650D01*
X212667Y210635D01*
X212741Y211193D01*
D02*
G37*
G36*
X202741D02*
X199221D01*
Y207673D01*
X199778Y207746D01*
X200764Y208154D01*
X201610Y208804D01*
X202259Y209650D01*
X202667Y210635D01*
X202741Y211193D01*
D02*
G37*
G36*
X208221D02*
X204700D01*
X204774Y210635D01*
X205182Y209650D01*
X205831Y208804D01*
X206677Y208154D01*
X207663Y207746D01*
X208221Y207673D01*
Y211193D01*
D02*
G37*
G36*
X198221D02*
X194700D01*
X194774Y210635D01*
X195182Y209650D01*
X195831Y208804D01*
X196677Y208154D01*
X197663Y207746D01*
X198221Y207673D01*
Y211193D01*
D02*
G37*
G36*
X202772Y205744D02*
X194669D01*
Y197642D01*
X202772D01*
Y205744D01*
D02*
G37*
G36*
X208720Y205779D02*
X207663Y205640D01*
X206677Y205232D01*
X205831Y204582D01*
X205182Y203736D01*
X204774Y202750D01*
X204634Y201693D01*
X204774Y200635D01*
X205182Y199650D01*
X205831Y198804D01*
X206677Y198154D01*
X207663Y197746D01*
X208720Y197607D01*
X209778Y197746D01*
X210764Y198154D01*
X211610Y198804D01*
X212259Y199650D01*
X212667Y200635D01*
X212807Y201693D01*
X212667Y202750D01*
X212259Y203736D01*
X211610Y204582D01*
X210764Y205232D01*
X209778Y205640D01*
X208720Y205779D01*
D02*
G37*
G36*
X205390Y169236D02*
X198984D01*
Y165193D01*
X205390D01*
Y169236D01*
D02*
G37*
G36*
Y164193D02*
X198984D01*
Y160150D01*
X205390D01*
Y164193D01*
D02*
G37*
G36*
X207201Y151811D02*
X204535D01*
Y146193D01*
X207201D01*
Y151811D01*
D02*
G37*
G36*
X203535D02*
X200870D01*
Y146193D01*
X203535D01*
Y151811D01*
D02*
G37*
%LPD*%
G36*
X237221Y169236D02*
X236957D01*
Y164693D01*
Y160150D01*
X237221D01*
Y122193D01*
X221220D01*
Y170193D01*
X237221D01*
Y169236D01*
D02*
G37*
%LPC*%
G36*
X235957D02*
X229551D01*
Y165193D01*
X235957D01*
Y169236D01*
D02*
G37*
G36*
Y164193D02*
X229551D01*
Y160150D01*
X235957D01*
Y164193D01*
D02*
G37*
G36*
X235965Y150343D02*
X229559D01*
Y146693D01*
X235965D01*
Y150343D01*
D02*
G37*
G36*
X228559D02*
X222153D01*
Y146693D01*
X228559D01*
Y150343D01*
D02*
G37*
G36*
X235965Y145693D02*
X229559D01*
Y142043D01*
X235965D01*
Y145693D01*
D02*
G37*
G36*
X228559D02*
X222153D01*
Y142043D01*
X228559D01*
Y145693D01*
D02*
G37*
G36*
X229480Y132668D02*
Y128453D01*
X233696D01*
X233598Y129190D01*
X233121Y130343D01*
X232361Y131333D01*
X231371Y132093D01*
X230218Y132571D01*
X229480Y132668D01*
D02*
G37*
G36*
X228480D02*
X227743Y132571D01*
X226590Y132093D01*
X225600Y131333D01*
X224840Y130343D01*
X224362Y129190D01*
X224265Y128453D01*
X228480D01*
Y132668D01*
D02*
G37*
G36*
X233696Y127453D02*
X229480D01*
Y123238D01*
X230218Y123335D01*
X231371Y123812D01*
X232361Y124572D01*
X233121Y125562D01*
X233598Y126715D01*
X233696Y127453D01*
D02*
G37*
G36*
X228480D02*
X224265D01*
X224362Y126715D01*
X224840Y125562D01*
X225600Y124572D01*
X226590Y123812D01*
X227743Y123335D01*
X228480Y123238D01*
Y127453D01*
D02*
G37*
%LPD*%
G36*
X169720Y169236D02*
X169457D01*
Y164693D01*
Y160150D01*
X169720D01*
Y122193D01*
X153720D01*
Y170193D01*
X169720D01*
Y169236D01*
D02*
G37*
%LPC*%
G36*
X168457D02*
X162051D01*
Y165193D01*
X168457D01*
Y169236D01*
D02*
G37*
G36*
Y164193D02*
X162051D01*
Y160150D01*
X168457D01*
Y164193D01*
D02*
G37*
G36*
X168465Y150343D02*
X162059D01*
Y146693D01*
X168465D01*
Y150343D01*
D02*
G37*
G36*
X161059D02*
X154654D01*
Y146693D01*
X161059D01*
Y150343D01*
D02*
G37*
G36*
X168465Y145693D02*
X162059D01*
Y142043D01*
X168465D01*
Y145693D01*
D02*
G37*
G36*
X161059D02*
X154654D01*
Y142043D01*
X161059D01*
Y145693D01*
D02*
G37*
G36*
X161980Y132668D02*
Y128453D01*
X166195D01*
X166098Y129190D01*
X165621Y130343D01*
X164861Y131333D01*
X163871Y132093D01*
X162718Y132571D01*
X161980Y132668D01*
D02*
G37*
G36*
X160980D02*
X160243Y132571D01*
X159090Y132093D01*
X158100Y131333D01*
X157340Y130343D01*
X156862Y129190D01*
X156765Y128453D01*
X160980D01*
Y132668D01*
D02*
G37*
G36*
X166195Y127453D02*
X161980D01*
Y123238D01*
X162718Y123335D01*
X163871Y123812D01*
X164861Y124572D01*
X165621Y125562D01*
X166098Y126715D01*
X166195Y127453D01*
D02*
G37*
G36*
X160980D02*
X156765D01*
X156862Y126715D01*
X157340Y125562D01*
X158100Y124572D01*
X159090Y123812D01*
X160243Y123335D01*
X160980Y123238D01*
Y127453D01*
D02*
G37*
%LPD*%
G36*
X259720Y71193D02*
Y32693D01*
X248220Y32693D01*
Y34150D01*
X250484D01*
Y38693D01*
Y43236D01*
X248220D01*
Y71193D01*
X259720Y71193D01*
D02*
G37*
%LPC*%
G36*
X254441Y70148D02*
Y65933D01*
X258656D01*
X258559Y66671D01*
X258081Y67824D01*
X257322Y68814D01*
X256331Y69574D01*
X255178Y70051D01*
X254441Y70148D01*
D02*
G37*
G36*
X253441Y70148D02*
X252703Y70051D01*
X251550Y69574D01*
X250560Y68814D01*
X249800Y67824D01*
X249323Y66671D01*
X249226Y65933D01*
X253441D01*
Y70148D01*
D02*
G37*
G36*
X258656Y64933D02*
X254441D01*
Y60718D01*
X255178Y60815D01*
X256331Y61293D01*
X257322Y62052D01*
X258081Y63042D01*
X258559Y64196D01*
X258656Y64933D01*
D02*
G37*
G36*
X253441D02*
X249226D01*
X249323Y64196D01*
X249800Y63042D01*
X250560Y62052D01*
X251550Y61293D01*
X252703Y60815D01*
X253441Y60718D01*
Y64933D01*
D02*
G37*
G36*
X257201Y58311D02*
X254535D01*
Y52693D01*
X257201D01*
Y58311D01*
D02*
G37*
G36*
X253535D02*
X250870D01*
Y52693D01*
X253535D01*
Y58311D01*
D02*
G37*
G36*
X257201Y51693D02*
X254535D01*
Y46075D01*
X257201D01*
Y51693D01*
D02*
G37*
G36*
X253535D02*
X250870D01*
Y46075D01*
X253535D01*
Y51693D01*
D02*
G37*
G36*
X257890Y43236D02*
X251484D01*
Y39193D01*
X257890D01*
Y43236D01*
D02*
G37*
G36*
Y38193D02*
X251484D01*
Y34150D01*
X257890D01*
Y38193D01*
D02*
G37*
%LPD*%
G36*
X192220Y71193D02*
Y32693D01*
X180720Y32693D01*
Y34150D01*
X182984D01*
Y38693D01*
Y43236D01*
X180720D01*
Y71193D01*
X192220Y71193D01*
D02*
G37*
%LPC*%
G36*
X186941Y70148D02*
Y65933D01*
X191156D01*
X191059Y66671D01*
X190581Y67824D01*
X189822Y68814D01*
X188831Y69574D01*
X187678Y70051D01*
X186941Y70148D01*
D02*
G37*
G36*
X185941Y70148D02*
X185204Y70051D01*
X184050Y69574D01*
X183060Y68814D01*
X182300Y67824D01*
X181823Y66671D01*
X181726Y65933D01*
X185941D01*
Y70148D01*
D02*
G37*
G36*
X191156Y64933D02*
X186941D01*
Y60718D01*
X187678Y60815D01*
X188831Y61293D01*
X189822Y62052D01*
X190581Y63042D01*
X191059Y64196D01*
X191156Y64933D01*
D02*
G37*
G36*
X185941D02*
X181726D01*
X181823Y64196D01*
X182300Y63042D01*
X183060Y62052D01*
X184050Y61293D01*
X185204Y60815D01*
X185941Y60718D01*
Y64933D01*
D02*
G37*
G36*
X189701Y58311D02*
X187035D01*
Y52693D01*
X189701D01*
Y58311D01*
D02*
G37*
G36*
X186035D02*
X183370D01*
Y52693D01*
X186035D01*
Y58311D01*
D02*
G37*
G36*
X189701Y51693D02*
X187035D01*
Y46075D01*
X189701D01*
Y51693D01*
D02*
G37*
G36*
X186035D02*
X183370D01*
Y46075D01*
X186035D01*
Y51693D01*
D02*
G37*
G36*
X190390Y43236D02*
X183984D01*
Y39193D01*
X190390D01*
Y43236D01*
D02*
G37*
G36*
Y38193D02*
X183984D01*
Y34150D01*
X190390D01*
Y38193D01*
D02*
G37*
G36*
X224571Y58311D02*
X221905D01*
Y52693D01*
X224571D01*
Y58311D01*
D02*
G37*
G36*
X220905D02*
X218240D01*
Y52693D01*
X220905D01*
Y58311D01*
D02*
G37*
G36*
X224571Y51693D02*
X221905D01*
Y46075D01*
X224571D01*
Y51693D01*
D02*
G37*
G36*
X220905D02*
X218240D01*
Y46075D01*
X220905D01*
Y51693D01*
D02*
G37*
G36*
X220957Y43236D02*
X214551D01*
Y39193D01*
X220957D01*
Y43236D01*
D02*
G37*
G36*
Y38193D02*
X214551D01*
Y34150D01*
X220957D01*
Y38193D01*
D02*
G37*
G36*
X157071Y58311D02*
X154405D01*
Y52693D01*
X157071D01*
Y58311D01*
D02*
G37*
G36*
X153405D02*
X150740D01*
Y52693D01*
X153405D01*
Y58311D01*
D02*
G37*
G36*
X157071Y51693D02*
X154405D01*
Y46075D01*
X157071D01*
Y51693D01*
D02*
G37*
G36*
X153405D02*
X150740D01*
Y46075D01*
X153405D01*
Y51693D01*
D02*
G37*
G36*
X153457Y43236D02*
X147051D01*
Y39193D01*
X153457D01*
Y43236D01*
D02*
G37*
%LPD*%
D10*
X95276Y165972D02*
D03*
Y185658D02*
D03*
Y205343D02*
D03*
Y244713D02*
D03*
Y264398D02*
D03*
Y225028D02*
D03*
Y146287D02*
D03*
Y126602D02*
D03*
X95276Y343886D02*
D03*
Y363571D02*
D03*
Y383256D02*
D03*
Y422626D02*
D03*
Y442311D02*
D03*
Y402941D02*
D03*
Y324201D02*
D03*
Y304516D02*
D03*
X95276Y47157D02*
D03*
Y86528D02*
D03*
Y66843D02*
D03*
Y27472D02*
D03*
X398224Y403028D02*
D03*
Y383343D02*
D03*
Y363657D02*
D03*
Y324287D02*
D03*
Y304602D02*
D03*
Y343972D02*
D03*
Y422713D02*
D03*
Y442398D02*
D03*
Y581028D02*
D03*
Y561342D02*
D03*
Y541657D02*
D03*
Y502287D02*
D03*
Y482602D02*
D03*
Y521973D02*
D03*
Y600713D02*
D03*
Y620398D02*
D03*
X95276Y521972D02*
D03*
Y541657D02*
D03*
Y561342D02*
D03*
Y600713D02*
D03*
Y620398D02*
D03*
Y581028D02*
D03*
Y502287D02*
D03*
Y482602D02*
D03*
D11*
X247228Y394500D02*
D03*
Y389500D02*
D03*
Y384500D02*
D03*
Y379500D02*
D03*
Y374500D02*
D03*
Y369500D02*
D03*
Y364500D02*
D03*
X225772D02*
D03*
Y369500D02*
D03*
Y374500D02*
D03*
Y379500D02*
D03*
Y384500D02*
D03*
Y389500D02*
D03*
Y394500D02*
D03*
X247228Y314913D02*
D03*
Y309913D02*
D03*
Y304913D02*
D03*
Y299913D02*
D03*
Y294913D02*
D03*
Y289913D02*
D03*
Y284913D02*
D03*
X225772D02*
D03*
Y289913D02*
D03*
Y294913D02*
D03*
Y299913D02*
D03*
Y304913D02*
D03*
Y309913D02*
D03*
Y314913D02*
D03*
X247228Y609413D02*
D03*
Y604413D02*
D03*
Y599413D02*
D03*
Y594413D02*
D03*
Y589413D02*
D03*
Y584413D02*
D03*
Y579413D02*
D03*
X225772D02*
D03*
Y584413D02*
D03*
Y589413D02*
D03*
Y594413D02*
D03*
Y599413D02*
D03*
Y604413D02*
D03*
Y609413D02*
D03*
D12*
X153500Y29874D02*
D03*
Y14126D02*
D03*
D13*
X447039Y236500D02*
D03*
X441134D02*
D03*
X441134Y250000D02*
D03*
X447039D02*
D03*
X246953Y401000D02*
D03*
X241047D02*
D03*
X265453Y604413D02*
D03*
X259547D02*
D03*
X323953Y594413D02*
D03*
X318047D02*
D03*
X277953Y604413D02*
D03*
X272047D02*
D03*
X277953Y554913D02*
D03*
X272047D02*
D03*
X323953Y544913D02*
D03*
X318047D02*
D03*
X265453Y554913D02*
D03*
X259547D02*
D03*
X265453Y505913D02*
D03*
X259547D02*
D03*
X323953Y495913D02*
D03*
X318047D02*
D03*
X277953Y505913D02*
D03*
X272047D02*
D03*
X277953Y456913D02*
D03*
X272047D02*
D03*
X323953Y446913D02*
D03*
X318047D02*
D03*
X265453Y456913D02*
D03*
X259547D02*
D03*
X265453Y408413D02*
D03*
X259547D02*
D03*
X323953Y398413D02*
D03*
X318047D02*
D03*
X277953Y408413D02*
D03*
X272047D02*
D03*
X277953Y358913D02*
D03*
X272047D02*
D03*
X323953Y348913D02*
D03*
X318047D02*
D03*
X265453Y358913D02*
D03*
X259547D02*
D03*
X265453Y309913D02*
D03*
X259547D02*
D03*
X323953Y299913D02*
D03*
X318047D02*
D03*
X277953Y309913D02*
D03*
X272047D02*
D03*
X277953Y260913D02*
D03*
X272047D02*
D03*
X323953Y250913D02*
D03*
X318047D02*
D03*
X265453Y260913D02*
D03*
X259547D02*
D03*
X246953Y615913D02*
D03*
X241047D02*
D03*
X149453Y541500D02*
D03*
X143547D02*
D03*
X149453Y502000D02*
D03*
X143547D02*
D03*
X149453Y442000D02*
D03*
X143547D02*
D03*
X149453Y403000D02*
D03*
X143547D02*
D03*
X149453Y363500D02*
D03*
X143547D02*
D03*
X149453Y324000D02*
D03*
X143547D02*
D03*
X149453Y264500D02*
D03*
X143547D02*
D03*
X149453Y225000D02*
D03*
X143547D02*
D03*
X136953Y541500D02*
D03*
X131047D02*
D03*
X136953Y502000D02*
D03*
X131047D02*
D03*
X136953Y442000D02*
D03*
X131047D02*
D03*
X136953Y403000D02*
D03*
X131047D02*
D03*
X136953Y363500D02*
D03*
X131047D02*
D03*
X136953Y324000D02*
D03*
X131047D02*
D03*
X136953Y264500D02*
D03*
X131047D02*
D03*
X136953Y225000D02*
D03*
X131047D02*
D03*
X246953Y321413D02*
D03*
X241047D02*
D03*
X202173Y53193D02*
D03*
X196268D02*
D03*
X269673D02*
D03*
X263768D02*
D03*
D14*
X453902Y239673D02*
D03*
Y241641D02*
D03*
Y243610D02*
D03*
Y245578D02*
D03*
Y247547D02*
D03*
Y249515D02*
D03*
Y251484D02*
D03*
Y253452D02*
D03*
Y255421D02*
D03*
Y257389D02*
D03*
Y259358D02*
D03*
Y261327D02*
D03*
D15*
X307688Y627913D02*
D03*
X322312D02*
D03*
Y613913D02*
D03*
X307688D02*
D03*
X322312Y564413D02*
D03*
X307688D02*
D03*
Y578413D02*
D03*
X322312D02*
D03*
X307688Y529413D02*
D03*
X322312D02*
D03*
Y515413D02*
D03*
X307688D02*
D03*
X322312Y466413D02*
D03*
X307688D02*
D03*
Y480413D02*
D03*
X322312D02*
D03*
X307688Y431913D02*
D03*
X322312D02*
D03*
Y417913D02*
D03*
X307688D02*
D03*
X322312Y368413D02*
D03*
X307688D02*
D03*
Y382413D02*
D03*
X322312D02*
D03*
X307688Y333413D02*
D03*
X322312D02*
D03*
Y319413D02*
D03*
X307688D02*
D03*
X322312Y270413D02*
D03*
X307688D02*
D03*
Y284413D02*
D03*
X322312D02*
D03*
D16*
X285894Y604413D02*
D03*
Y594413D02*
D03*
X310106D02*
D03*
Y604413D02*
D03*
X285894Y554913D02*
D03*
Y544913D02*
D03*
X310106D02*
D03*
Y554913D02*
D03*
X285894Y505913D02*
D03*
Y495913D02*
D03*
X310106D02*
D03*
Y505913D02*
D03*
X285894Y456913D02*
D03*
Y446913D02*
D03*
X310106D02*
D03*
Y456913D02*
D03*
X285894Y408413D02*
D03*
Y398413D02*
D03*
X310106D02*
D03*
Y408413D02*
D03*
X285894Y358913D02*
D03*
Y348913D02*
D03*
X310106D02*
D03*
Y358913D02*
D03*
X285894Y309913D02*
D03*
Y299913D02*
D03*
X310106D02*
D03*
Y309913D02*
D03*
X285894Y260913D02*
D03*
Y250913D02*
D03*
X310106D02*
D03*
Y260913D02*
D03*
X157394Y541500D02*
D03*
Y531500D02*
D03*
X181606D02*
D03*
Y541500D02*
D03*
X157394Y502000D02*
D03*
Y492000D02*
D03*
X181606D02*
D03*
Y502000D02*
D03*
X157394Y442000D02*
D03*
Y432000D02*
D03*
X181606D02*
D03*
Y442000D02*
D03*
X157394Y403000D02*
D03*
Y393000D02*
D03*
X181606D02*
D03*
Y403000D02*
D03*
X157394Y363500D02*
D03*
Y353500D02*
D03*
X181606D02*
D03*
Y363500D02*
D03*
X157394Y324000D02*
D03*
Y314000D02*
D03*
X181606D02*
D03*
Y324000D02*
D03*
X157394Y264500D02*
D03*
Y254500D02*
D03*
X181606D02*
D03*
Y264500D02*
D03*
X157394Y229500D02*
D03*
Y219500D02*
D03*
X181606D02*
D03*
Y229500D02*
D03*
D17*
X190000Y541547D02*
D03*
Y547453D02*
D03*
Y502047D02*
D03*
Y507953D02*
D03*
Y442047D02*
D03*
Y447953D02*
D03*
Y403047D02*
D03*
Y408953D02*
D03*
Y363547D02*
D03*
Y369453D02*
D03*
Y324047D02*
D03*
Y329953D02*
D03*
Y264547D02*
D03*
Y270453D02*
D03*
X190000Y229547D02*
D03*
Y235453D02*
D03*
D18*
X178882Y146193D02*
D03*
X161559D02*
D03*
X246382D02*
D03*
X229059D02*
D03*
D19*
X164535Y52193D02*
D03*
X153905D02*
D03*
X175906Y52193D02*
D03*
X186535D02*
D03*
X193405Y145693D02*
D03*
X204035D02*
D03*
X260906D02*
D03*
X271535D02*
D03*
X243406Y52193D02*
D03*
X254035D02*
D03*
X232035Y52193D02*
D03*
X221406D02*
D03*
D20*
X183484Y38693D02*
D03*
X153957D02*
D03*
X198484Y164693D02*
D03*
X168957D02*
D03*
X265984D02*
D03*
X236457D02*
D03*
X250984Y38693D02*
D03*
X221457D02*
D03*
D21*
X378100Y540900D02*
X385500Y533500D01*
X372250Y523250D02*
Y549750D01*
Y523250D02*
X383500Y512000D01*
X95276Y561342D02*
X106658D01*
X111500Y556500D01*
Y541500D02*
Y556500D01*
X198400Y302400D02*
X200500Y304500D01*
X204500D01*
X198000Y315000D02*
X204500D01*
X196500Y313500D02*
X198000Y315000D01*
X196500Y267000D02*
Y313500D01*
X194047Y264547D02*
X196500Y267000D01*
X190000Y264547D02*
X194047D01*
X67500Y506500D02*
X67657Y506343D01*
X107287D01*
X111500Y502130D01*
X67633Y446367D02*
X107287D01*
X111500Y442154D01*
X67500Y407000D02*
X67503Y406997D01*
X107287D01*
X111500Y402783D01*
X67627Y367627D02*
X107287D01*
X111500Y363413D01*
X67757Y328257D02*
X107287D01*
X111500Y324043D01*
X67546Y268454D02*
X107287D01*
X67584Y229083D02*
X107287D01*
X111500Y224870D01*
X107287Y268454D02*
X111500Y264240D01*
X121543Y314000D02*
X157394D01*
X117047Y358961D02*
X121717Y363630D01*
X131047D01*
X117047Y319590D02*
X121500Y324043D01*
X121543Y324000D02*
X131047D01*
X121587Y353500D02*
X157394D01*
X121500Y225087D02*
X131047D01*
X95276Y225028D02*
X99886Y220417D01*
X117047D01*
X121500Y224870D01*
X111972Y205343D02*
X121500Y214870D01*
X95276Y205343D02*
X111972D01*
X121500Y264457D02*
X131047D01*
X95276Y264398D02*
X99886Y259787D01*
X117047D01*
X121500Y264240D01*
X111972Y244713D02*
X121500Y254240D01*
X95276Y244713D02*
X111972D01*
X95276Y324201D02*
X99886Y319590D01*
X117047D01*
X111972Y304516D02*
X121500Y314043D01*
X95276Y304516D02*
X111972D01*
X95276Y363571D02*
X99886Y358961D01*
X117047D01*
X111972Y343886D02*
X121500Y353413D01*
X95276Y343886D02*
X111972D01*
X223500Y394500D02*
X225772D01*
X223500D02*
Y522500D01*
X204453Y541547D02*
X223500Y522500D01*
X200453Y502047D02*
X221421Y481079D01*
Y384579D02*
Y481079D01*
X203231Y442047D02*
X219520Y425758D01*
Y376480D02*
Y425758D01*
X202953Y403047D02*
X216500Y389500D01*
X190000Y403047D02*
X202953D01*
X200547Y363547D02*
X216500Y379500D01*
X190000Y363547D02*
X200547D01*
X181606Y324000D02*
X197500D01*
X216500Y343000D01*
Y369500D01*
X181606Y363500D02*
X190000D01*
X181606Y442000D02*
X181653Y442047D01*
X190000D01*
X203231D01*
X190000Y502047D02*
X200453D01*
X95276Y383256D02*
X111972D01*
X121500Y392783D01*
X95276Y422626D02*
X111972D01*
X121500Y432154D01*
X95276Y482602D02*
X111972D01*
X121500Y492130D01*
X117047Y398331D02*
X121500Y402783D01*
X99886Y398331D02*
X117047D01*
X95276Y402941D02*
X99886Y398331D01*
X117047Y437701D02*
X121500Y442154D01*
X99886Y437701D02*
X117047D01*
X95276Y442311D02*
X99886Y437701D01*
X117047Y497677D02*
X121500Y502130D01*
X99886Y497677D02*
X117047D01*
X95276Y502287D02*
X99886Y497677D01*
X121716Y393000D02*
X157394D01*
X121653Y432000D02*
X157394D01*
X121653Y442000D02*
X131047D01*
X190000Y541547D02*
X204453D01*
X95276Y521972D02*
X111972D01*
X121500Y531500D01*
X95276Y541657D02*
X99886Y537047D01*
X117047D01*
X121500Y541500D01*
X121500Y541500D02*
X131047D01*
X121500Y531500D02*
X157394D01*
X431084Y284067D02*
X431340Y284323D01*
X429184Y284854D02*
X429440Y285110D01*
X427284Y285641D02*
X427540Y285897D01*
X425384Y286428D02*
X425640Y286684D01*
X423484Y287215D02*
X423740Y287471D01*
X400500Y533500D02*
X431340Y502660D01*
X417044Y432000D02*
X423740Y425304D01*
Y287471D02*
Y425304D01*
X403437Y460063D02*
X425640Y437860D01*
Y286684D02*
Y437860D01*
X405768Y498232D02*
X427540Y476460D01*
Y285897D02*
Y476460D01*
X405500Y512000D02*
X429440Y488060D01*
Y285110D02*
Y488060D01*
X431340Y284323D02*
Y502660D01*
X413260Y299713D02*
Y410240D01*
X397072Y286212D02*
X411360Y300500D01*
Y409453D01*
X322563Y264063D02*
X361771D01*
X207500Y280000D02*
X256300Y231200D01*
X209400Y280787D02*
X257087Y233100D01*
X211300Y281574D02*
X257874Y235000D01*
X213200Y282361D02*
X258661Y236900D01*
X215100Y283148D02*
X259448Y238800D01*
X217000Y283935D02*
X260235Y240700D01*
X218900Y284722D02*
X261022Y242600D01*
X236087Y270413D02*
X262000Y244500D01*
X221500Y374500D02*
X225772D01*
X221421Y384579D02*
X221500Y384500D01*
X225772D01*
X314500Y256000D02*
X322563Y264063D01*
X259500Y256000D02*
X314500D01*
X316500Y260913D02*
X322312Y266725D01*
X310106Y260913D02*
X316500D01*
X322563Y411563D02*
X373622D01*
X314000Y403000D02*
X322563Y411563D01*
X316500Y408413D02*
X322312Y414225D01*
X310106Y408413D02*
X316500D01*
X314500Y599500D02*
X322563Y607563D01*
X259547Y599500D02*
X314500D01*
X316500Y604413D02*
X322312Y610225D01*
X310106Y604413D02*
X316500D01*
X314547Y550047D02*
X322563Y558063D01*
X259547Y550047D02*
X314547D01*
X316500Y554913D02*
X322312Y560725D01*
X310106Y554913D02*
X316500D01*
X314500Y501000D02*
X322563Y509063D01*
X259547Y501000D02*
X314500D01*
X316500Y505913D02*
X322312Y511725D01*
X310106Y505913D02*
X316500D01*
X323264Y362764D02*
X359926D01*
X314000Y353500D02*
X323264Y362764D01*
X259547Y353500D02*
X314000D01*
X316500Y358913D02*
X322312Y364725D01*
X310106Y358913D02*
X316500D01*
X207500Y280000D02*
Y322187D01*
X209400Y280787D02*
Y321400D01*
X211300Y281574D02*
Y319674D01*
X213200Y282361D02*
Y318887D01*
X215100Y283148D02*
Y318100D01*
X217000Y283935D02*
Y317313D01*
X218900Y298500D02*
X220313Y299913D01*
X218900Y284722D02*
Y298500D01*
X217000Y317313D02*
X252500Y352813D01*
X215100Y318100D02*
X247228Y350228D01*
X213200Y318887D02*
X238500Y344187D01*
X225772Y309913D02*
X230587D01*
X236087Y304413D01*
Y270413D02*
Y304413D01*
X220313Y299913D02*
X225772D01*
X262643Y246858D02*
X345444D01*
X251228Y258272D02*
X262643Y246858D01*
X251228Y258272D02*
Y271470D01*
X211300Y319674D02*
X236600Y344974D01*
X209400Y321400D02*
X234500Y346500D01*
X207500Y322187D02*
X232600Y347287D01*
X236600Y344974D02*
Y384900D01*
X232000Y389500D02*
X236600Y384900D01*
X225772Y389500D02*
X232000D01*
X232600Y347287D02*
Y369000D01*
X234500Y346500D02*
Y376500D01*
X232100Y369500D02*
X232600Y369000D01*
X231500Y379500D02*
X234500Y376500D01*
X225772Y379500D02*
X231500D01*
X225772Y369500D02*
X232100D01*
X241500Y389500D02*
X247228D01*
X241500Y379500D02*
X247228D01*
X241500Y369500D02*
X247228D01*
X247228Y369500D01*
X238500Y344187D02*
Y382000D01*
X241000Y384500D01*
X247228D01*
X252500Y352813D02*
Y373000D01*
X251000Y374500D02*
X252500Y373000D01*
X247228Y374500D02*
X251000D01*
X247228Y350228D02*
Y364500D01*
X220000Y305000D02*
X225685D01*
X225772Y304913D01*
X220000Y315000D02*
X225685D01*
X225772Y314913D01*
X251000Y589413D02*
X254400Y586013D01*
X255000Y260413D02*
X259547D01*
Y260913D01*
Y256547D02*
Y260413D01*
X259500Y256000D02*
Y256500D01*
X259547Y256547D01*
X345444Y246858D02*
X358000Y259413D01*
X288100Y342600D02*
X359600D01*
X259547Y314047D02*
X288100Y342600D01*
X259547Y309913D02*
Y314047D01*
X359600Y342600D02*
X375400Y358400D01*
Y397213D01*
X388787Y410600D01*
X373500Y398000D02*
X388000Y412500D01*
X373500Y376338D02*
Y398000D01*
X359926Y362764D02*
X373500Y376338D01*
X388787Y410600D02*
X410213D01*
X411360Y409453D01*
X259547Y353500D02*
Y358913D01*
X263500Y344500D02*
X345087D01*
X255882Y352118D02*
X263500Y344500D01*
X345087D02*
X358000Y357413D01*
X388000Y412500D02*
X411000D01*
X413260Y410240D01*
X373622Y411563D02*
X394059Y432000D01*
X345444Y394357D02*
X358000Y406913D01*
X394059Y432000D02*
X417044D01*
X259547Y599500D02*
Y604413D01*
X263056Y590357D02*
X345444D01*
X254000Y599413D02*
X263056Y590357D01*
X247228Y599413D02*
X254000D01*
X345444Y590357D02*
X358000Y602913D01*
X385500Y533500D02*
X400500D01*
X251000Y594413D02*
X259547Y585866D01*
Y554913D02*
Y585866D01*
Y550047D02*
Y554913D01*
X345444Y540858D02*
X358000Y553413D01*
X383500Y512000D02*
X405500D01*
X259547Y501000D02*
Y505913D01*
X314274Y452000D02*
X322337Y460063D01*
X259547Y452000D02*
X314274D01*
X259547D02*
Y456913D01*
X345444Y491857D02*
X358000Y504413D01*
X322337Y460063D02*
X403437D01*
X345444Y442858D02*
X358000Y455413D01*
X121500Y403000D02*
X131047D01*
X121500Y225000D02*
X131047D01*
X181653Y502047D02*
X190000D01*
X121500Y502000D02*
X131047D01*
X181606Y541500D02*
X189953D01*
X447039Y250000D02*
X449493Y247547D01*
X453902D01*
X458626Y255421D02*
X458823Y255224D01*
X453902Y255421D02*
X458626D01*
X461616Y237157D02*
X464358Y239900D01*
Y250870D01*
X461579Y253649D02*
X464358Y250870D01*
X136953Y225000D02*
X143547D01*
X136953Y264500D02*
X143547D01*
X149453Y264500D02*
X157394D01*
X136953Y324000D02*
X143547D01*
X149453Y324000D02*
X157394D01*
X136953Y363500D02*
X143547D01*
X149453Y363500D02*
X157394D01*
X136953Y403000D02*
X143547D01*
X149453Y403000D02*
X157394D01*
X149453Y442000D02*
X157394D01*
X136953D02*
X143547D01*
X136953Y502000D02*
X143547D01*
X149453Y502000D02*
X157394D01*
X149453Y541500D02*
X157394D01*
X136953D02*
X143547D01*
X181606Y264500D02*
X189547D01*
X181606Y403000D02*
X189547D01*
X277953Y604413D02*
X285894D01*
X265453Y604413D02*
X272047D01*
X310106Y594413D02*
X318047D01*
X322312Y610225D02*
Y613913D01*
X323953Y594413D02*
X328500D01*
X337000Y602913D01*
X328500Y544913D02*
X337000Y553413D01*
X323953Y544913D02*
X328500D01*
X322312Y560725D02*
Y564413D01*
X310106Y544913D02*
X318047D01*
X265453Y554913D02*
X272047D01*
X277953Y554913D02*
X285894D01*
X277953Y505913D02*
X285894D01*
X265453Y505913D02*
X272047D01*
X310106Y495913D02*
X318047D01*
X322312Y511725D02*
Y515413D01*
X323953Y495913D02*
X328500D01*
X337000Y504413D01*
X328500Y446913D02*
X337000Y455413D01*
X323953Y446913D02*
X328500D01*
X322312Y462725D02*
Y466413D01*
X316500Y456913D02*
X322312Y462725D01*
X310106Y456913D02*
X316500D01*
X310106Y446913D02*
X318047D01*
X265453Y456913D02*
X272047D01*
X277953Y456913D02*
X285894D01*
X277953Y408413D02*
X285894D01*
X265453Y408413D02*
X272047D01*
X310106Y398413D02*
X318047D01*
X322312Y414225D02*
Y417913D01*
X323953Y398413D02*
X328500D01*
X337000Y406913D01*
X328500Y348913D02*
X337000Y357413D01*
X323953Y348913D02*
X328500D01*
X322312Y364725D02*
Y368413D01*
X310106Y348913D02*
X318047D01*
X277953Y309913D02*
X285894D01*
X265453Y309913D02*
X272047D01*
X310106Y299913D02*
X318047D01*
X310106Y309913D02*
X316500D01*
X322312Y315725D01*
Y319413D01*
X323953Y299913D02*
X328500D01*
X337000Y308413D01*
X328500Y250913D02*
X337000Y259413D01*
X323953Y250913D02*
X328500D01*
X322312Y266725D02*
Y270413D01*
X310106Y250913D02*
X318047D01*
X265453Y260913D02*
X272047D01*
X277953Y260913D02*
X285894D01*
X277953Y358913D02*
X285894D01*
X265453Y358913D02*
X272047D01*
X322650Y313063D02*
X340771D01*
X345421Y308413D02*
X358000D01*
X340771Y313063D02*
X345421Y308413D01*
X247228Y604413D02*
X251000D01*
X225772Y584413D02*
X230000D01*
X230500Y583913D01*
X225772Y589413D02*
X230000D01*
X232500Y586913D01*
X225772Y594413D02*
X230000D01*
X234500Y589913D01*
X225772Y604413D02*
X229500D01*
X238500Y595413D01*
X225772Y609413D02*
X229500D01*
X240500Y598413D01*
X225772Y599413D02*
X230000D01*
X236500Y592913D01*
X251000Y604413D02*
X259547D01*
X247228Y584413D02*
X251000D01*
X252500Y582913D01*
X247228Y589413D02*
X251000D01*
X247228Y594413D02*
X251000D01*
X247228Y309913D02*
X259547D01*
X247228Y304913D02*
X314500D01*
X322650Y313063D01*
X256500Y273913D02*
Y294413D01*
X251000Y299913D02*
X256500Y294413D01*
X247228Y299913D02*
X251000D01*
X253228Y270642D02*
X256500Y273913D01*
X251228Y271470D02*
X254500Y274742D01*
Y291413D01*
X251000Y294913D02*
X254500Y291413D01*
X247228Y294913D02*
X251000D01*
X253228Y262185D02*
X255000Y260413D01*
X253228Y262185D02*
Y270642D01*
X372602Y498232D02*
X405768D01*
X322563Y509063D02*
X361771D01*
X372602Y498232D01*
X322563Y558063D02*
X363937D01*
X372250Y549750D01*
X322563Y607563D02*
X361771D01*
X398972Y285425D02*
X413260Y299713D01*
X219520Y376480D02*
X221500Y374500D01*
X460733Y237157D02*
X461616D01*
X447039Y236697D02*
X460272D01*
X460733Y237157D01*
X458823Y245647D02*
Y245775D01*
X453902Y245578D02*
X453970Y245647D01*
X453824Y245500D02*
X453902Y245578D01*
X451001Y245500D02*
X453824D01*
X451000Y245500D02*
X451001Y245500D01*
X446500Y245500D02*
X451000D01*
X453970Y245647D02*
X458823D01*
X454098Y239476D02*
X458823D01*
X453902Y239673D02*
X454098Y239476D01*
Y261523D02*
X458823D01*
X453902Y261327D02*
X454098Y261523D01*
X240500Y456913D02*
Y598413D01*
Y456913D02*
X259547D01*
X236500Y426500D02*
Y592913D01*
X234500Y425813D02*
Y589913D01*
X232500Y425126D02*
Y586913D01*
X252500Y505913D02*
Y582913D01*
Y505913D02*
X259547D01*
X254400Y540858D02*
Y586013D01*
Y540858D02*
X345444D01*
X247228Y491857D02*
Y579413D01*
Y491857D02*
X345444D01*
X238500Y442858D02*
Y595413D01*
Y442858D02*
X345444D01*
X230500Y424439D02*
Y583913D01*
X255882Y352118D02*
Y399057D01*
X259547Y358913D02*
Y398079D01*
X265955Y394357D02*
X345444D01*
X236500Y426500D02*
X254587Y408413D01*
X259547D01*
X260000Y403000D02*
X314000D01*
X259547Y403453D02*
X260000Y403000D01*
X259547Y403453D02*
Y408413D01*
X234500Y425813D02*
X265955Y394357D01*
X232500Y425126D02*
X259547Y398079D01*
X230500Y424439D02*
X255882Y399057D01*
X240587Y289913D02*
X247228D01*
X240587D02*
Y312587D01*
X242913Y314913D02*
X247228D01*
X240587Y312587D02*
X242913Y314913D01*
X225772Y294913D02*
X231413D01*
X121630Y492000D02*
X157394D01*
X121760Y254500D02*
X157394D01*
X378100Y540900D02*
Y591234D01*
X361771Y607563D02*
X378100Y591234D01*
X427284Y204883D02*
Y285641D01*
X429184Y204096D02*
Y284854D01*
X431084Y203309D02*
Y284067D01*
X367072Y193342D02*
X393899D01*
X397988Y197431D01*
X391393Y195242D02*
X397072Y200921D01*
X395172Y201708D02*
Y230662D01*
X390606Y197142D02*
X395172Y201708D01*
X267620Y182793D02*
X410569D01*
X275721Y184693D02*
X409782D01*
X283821Y186593D02*
X408994D01*
X351921Y188493D02*
X408208D01*
X360020Y190393D02*
X407420D01*
X348721Y201693D02*
X360020Y190393D01*
X268721Y201693D02*
X283821Y186593D01*
X258720Y201693D02*
X275721Y184693D01*
X248721Y201693D02*
X267620Y182793D01*
X338720Y201693D02*
X351921Y188493D01*
X378720Y211693D02*
X383272Y207142D01*
X390606D01*
X393272Y209808D01*
X348721Y211693D02*
X353272Y207142D01*
X370606D01*
X373272Y209808D01*
X268721Y211693D02*
X273272Y207142D01*
X280606D01*
X283272Y209808D01*
X289708Y206244D02*
X293272Y209808D01*
X286835Y206244D02*
X289708D01*
X283272Y202680D02*
X286835Y206244D01*
X283272Y199808D02*
Y202680D01*
X280606Y197142D02*
X283272Y199808D01*
X276835Y197142D02*
X280606D01*
X274169Y199808D02*
X276835Y197142D01*
X274169Y199808D02*
Y202680D01*
X270606Y206244D02*
X274169Y202680D01*
X254169Y206244D02*
X270606D01*
X248721Y211693D02*
X254169Y206244D01*
X202173Y53193D02*
Y61235D01*
X204201Y63262D01*
Y122713D01*
X198961Y127953D02*
X204201Y122713D01*
X266461Y127953D02*
X271701Y122713D01*
Y63262D02*
Y122713D01*
X269673Y61235D02*
X271701Y63262D01*
X269673Y53193D02*
Y61235D01*
X378720Y201693D02*
X383272Y197142D01*
X390606D01*
X368721Y201693D02*
X375172Y195242D01*
X391393D01*
X358720Y201693D02*
X367072Y193342D01*
X410569Y182793D02*
X431084Y203309D01*
X409782Y184693D02*
X429184Y204096D01*
X408994Y186593D02*
X427284Y204883D01*
X425384Y205670D02*
Y286428D01*
X408208Y188493D02*
X425384Y205670D01*
X423484Y206457D02*
Y287215D01*
X407420Y190393D02*
X423484Y206457D01*
X361771Y264063D02*
X395172Y230662D01*
X397072Y200921D02*
Y286212D01*
X398972Y224028D02*
Y285425D01*
Y224028D02*
X400500Y222500D01*
X261022Y242600D02*
X357813D01*
X388720Y211693D01*
X259448Y238800D02*
X341613D01*
X368721Y211693D01*
X346150Y240700D02*
X373272Y213578D01*
X260235Y240700D02*
X346150D01*
X373272Y209808D02*
Y213578D01*
X256300Y231200D02*
X259213D01*
X278720Y211693D01*
X263750Y233100D02*
X283272Y213578D01*
X257087Y233100D02*
X263750D01*
X283272Y209808D02*
Y213578D01*
X271850Y235000D02*
X293272Y213578D01*
X257874Y235000D02*
X271850D01*
X293272Y209808D02*
Y213578D01*
X258661Y236900D02*
X273513D01*
X298721Y211693D01*
X362350Y244500D02*
X393272Y213578D01*
X262000Y244500D02*
X362350D01*
X393272Y209808D02*
Y213578D01*
X126130Y219500D02*
X157394D01*
X121500Y214870D02*
X126130Y219500D01*
X157394Y227606D02*
Y229500D01*
X154787Y225000D02*
X157394Y227606D01*
X149453Y225000D02*
X154787D01*
X181653Y229547D02*
X190000D01*
X181606Y229500D02*
X181653Y229547D01*
X190000D02*
X193047D01*
X198400Y234900D01*
Y302400D01*
D22*
X375000Y528500D02*
Y550500D01*
Y528500D02*
X381528Y521973D01*
X190000Y408953D02*
X205547D01*
X216500Y398000D01*
X175500Y507953D02*
Y547453D01*
X216500Y612791D02*
X230622D01*
X175500Y571791D02*
X216500Y612791D01*
X175500Y547453D02*
Y571791D01*
Y547453D02*
X190000D01*
X368000Y402500D02*
X388213Y422713D01*
X175500Y507953D02*
X190000D01*
X175500Y447953D02*
Y507953D01*
Y447953D02*
X190000D01*
X175500Y408953D02*
X190000D01*
X175500Y369453D02*
Y408953D01*
Y369453D02*
X190000D01*
X175500Y329953D02*
Y369453D01*
Y329953D02*
X190000D01*
X175500Y270453D02*
Y329953D01*
Y270453D02*
X190000D01*
X387343Y541657D02*
X398224D01*
X375189Y482602D02*
X398224D01*
X388213Y422713D02*
X398224D01*
X388028Y403028D02*
X398224D01*
X377800Y392800D02*
X388028Y403028D01*
X381528Y521973D02*
X398224D01*
X230622Y612791D02*
X234000Y609413D01*
X247228D01*
X246953Y394776D02*
Y401000D01*
X337000Y622913D02*
X348000D01*
X358000Y612913D01*
X323312D02*
X337000D01*
X322312Y613913D02*
X323312Y612913D01*
X337000Y622705D02*
Y622913D01*
X307688Y627913D02*
X309000D01*
X314209Y622705D01*
X337000D01*
X314209Y573205D02*
X337000D01*
X309000Y578413D02*
X314209Y573205D01*
X307688Y578413D02*
X309000D01*
X337000Y573205D02*
Y573413D01*
X322312Y564413D02*
X323312Y563413D01*
X337000D01*
X348000Y573413D02*
X358000Y563413D01*
X337000Y573413D02*
X348000D01*
X337000Y524413D02*
X348000D01*
X358000Y514413D01*
X323312D02*
X337000D01*
X322312Y515413D02*
X323312Y514413D01*
X337000Y524205D02*
Y524413D01*
X307688Y529413D02*
X309000D01*
X314209Y524205D01*
X337000D01*
Y475205D02*
Y475413D01*
X322312Y466413D02*
X323312Y465413D01*
X337000D01*
X348000Y475413D02*
X358000Y465413D01*
X337000Y475413D02*
X348000D01*
X307688Y480413D02*
X309000D01*
X314209Y475205D01*
X337000D01*
X307688Y466413D02*
Y480413D01*
Y515413D02*
Y529413D01*
Y564413D02*
Y578413D01*
Y613913D02*
Y627913D01*
Y417913D02*
Y431913D01*
X314209Y426705D02*
X337000D01*
X309000Y431913D02*
X314209Y426705D01*
X307688Y431913D02*
X309000D01*
X337000Y426913D02*
X348000D01*
X358000Y416913D01*
X323312D02*
X337000D01*
X322312Y417913D02*
X323312Y416913D01*
X337000Y426705D02*
Y426913D01*
Y377205D02*
Y377413D01*
X322312Y368413D02*
X323312Y367413D01*
X337000D01*
X348000Y377413D02*
X358000Y367413D01*
X337000Y377413D02*
X348000D01*
X307688Y382413D02*
X309000D01*
X314209Y377205D01*
X337000D01*
X307688Y368413D02*
Y382413D01*
Y319413D02*
Y333413D01*
X314209Y328205D02*
X337000D01*
X309000Y333413D02*
X314209Y328205D01*
X337000Y328413D02*
X348000D01*
X358000Y318413D01*
X323312D02*
X337000D01*
X322312Y319413D02*
X323312Y318413D01*
X337000Y328205D02*
Y328413D01*
Y279205D02*
Y279413D01*
X322312Y270413D02*
X323312Y269413D01*
X337000D01*
X348000Y279413D02*
X358000Y269413D01*
X337000Y279413D02*
X348000D01*
X307688Y284413D02*
X309000D01*
X314209Y279205D01*
X337000D01*
X307688Y270413D02*
Y284413D01*
X246953Y609689D02*
Y615913D01*
Y315189D02*
Y321413D01*
X358000Y465413D02*
X375189Y482602D01*
X358000Y514413D02*
X369087D01*
X381213Y502287D01*
X398224D01*
X358000Y563413D02*
X362087D01*
X375000Y550500D01*
X358000Y612913D02*
X362587D01*
X358000Y416913D02*
X383484Y442398D01*
X398224D01*
X358000Y367413D02*
X368000Y377413D01*
Y402500D01*
X377800Y338213D02*
Y392800D01*
X358000Y318413D02*
X377800Y338213D01*
X380700Y378584D02*
X385459Y383343D01*
X380700Y292113D02*
Y378584D01*
X358000Y269413D02*
X380700Y292113D01*
X385459Y383343D02*
X398224D01*
X246953Y401000D02*
X250545D01*
X252500Y399045D01*
Y398000D02*
Y399045D01*
X175500Y408953D02*
Y447953D01*
X252500Y321413D02*
Y347000D01*
X246953Y321413D02*
X252500D01*
X380500Y548500D02*
X387343Y541657D01*
X380500Y548500D02*
Y595000D01*
X362587Y612913D02*
X380500Y595000D01*
X175500Y249000D02*
Y270453D01*
Y249000D02*
X189047Y235453D01*
X190000D01*
D23*
X67500Y506500D02*
Y546500D01*
Y407000D02*
Y506500D01*
Y66500D02*
Y407000D01*
Y66500D02*
X77000Y57000D01*
X110000D01*
X127500Y39500D01*
Y13012D02*
Y39500D01*
X112039Y86528D02*
X127500Y101988D01*
X95276Y86528D02*
X112039D01*
X95276Y66843D02*
Y86528D01*
X82342Y561342D02*
X95276D01*
X67500Y546500D02*
X82342Y561342D01*
X95276Y600713D02*
Y620398D01*
Y581028D02*
Y600713D01*
Y561342D02*
Y581028D01*
X398224Y600713D02*
Y620398D01*
Y581028D02*
Y600713D01*
Y561342D02*
Y581028D01*
Y561342D02*
X398500Y561067D01*
Y555000D02*
Y561067D01*
X127500Y13012D02*
X136488Y22000D01*
X153500D01*
Y29874D01*
Y22000D02*
X171450D01*
X175088Y25638D01*
X211138D01*
X213569Y28069D02*
X387569D01*
X490000Y130500D01*
X211138Y25638D02*
X213569Y28069D01*
X490000Y130500D02*
Y225000D01*
Y230000D01*
D24*
X205221Y178693D02*
X411984D01*
X435500Y202209D01*
Y234000D01*
D25*
X121500Y254240D02*
D03*
X111500D02*
D03*
X121500Y264240D02*
D03*
X121500Y314043D02*
D03*
X111500D02*
D03*
X121500Y324043D02*
D03*
Y353413D02*
D03*
X111500D02*
D03*
X121500Y363413D02*
D03*
Y392783D02*
D03*
X111500D02*
D03*
X121500Y402783D02*
D03*
Y432154D02*
D03*
X111500D02*
D03*
X121500Y442154D02*
D03*
X121500Y492130D02*
D03*
X111500D02*
D03*
X121500Y502130D02*
D03*
Y531500D02*
D03*
X111500D02*
D03*
X121500Y541500D02*
D03*
Y214870D02*
D03*
X111500D02*
D03*
X121500Y224870D02*
D03*
D26*
X111500Y264240D02*
D03*
X111500Y324043D02*
D03*
Y363413D02*
D03*
Y402783D02*
D03*
Y442154D02*
D03*
X111500Y502130D02*
D03*
Y541500D02*
D03*
Y224870D02*
D03*
D27*
X75000Y111642D02*
D03*
Y279358D02*
D03*
X75000Y289555D02*
D03*
Y457272D02*
D03*
X75000Y101488D02*
D03*
Y12512D02*
D03*
X418500Y457358D02*
D03*
Y289642D02*
D03*
Y635358D02*
D03*
Y467642D02*
D03*
X75000Y467642D02*
D03*
Y635358D02*
D03*
X161480Y65433D02*
D03*
X186441D02*
D03*
X198961D02*
D03*
Y127953D02*
D03*
X161480D02*
D03*
X228980Y65433D02*
D03*
X253941D02*
D03*
X266461D02*
D03*
Y127953D02*
D03*
X228980D02*
D03*
D28*
X127500Y13012D02*
D03*
Y101988D02*
D03*
D29*
X481973Y233689D02*
D03*
Y267311D02*
D03*
X463350Y233689D02*
D03*
Y267311D02*
D03*
D30*
X461579Y259948D02*
D03*
Y241051D02*
D03*
Y256799D02*
D03*
Y244200D02*
D03*
Y253649D02*
D03*
Y247350D02*
D03*
X458823Y261523D02*
D03*
Y239476D02*
D03*
Y258374D02*
D03*
Y242626D02*
D03*
Y255224D02*
D03*
Y245775D02*
D03*
Y252075D02*
D03*
Y248925D02*
D03*
D31*
X358000Y602913D02*
D03*
X337000D02*
D03*
Y553413D02*
D03*
X358000D02*
D03*
Y504413D02*
D03*
X337000D02*
D03*
Y455413D02*
D03*
X358000D02*
D03*
Y406913D02*
D03*
X337000D02*
D03*
Y357413D02*
D03*
X358000D02*
D03*
Y308413D02*
D03*
X337000D02*
D03*
Y259413D02*
D03*
X358000D02*
D03*
D32*
Y612913D02*
D03*
Y622913D02*
D03*
X337000Y612913D02*
D03*
Y622913D02*
D03*
Y563413D02*
D03*
Y573413D02*
D03*
X358000Y563413D02*
D03*
Y573413D02*
D03*
Y514413D02*
D03*
Y524413D02*
D03*
X337000Y514413D02*
D03*
Y524413D02*
D03*
Y465413D02*
D03*
Y475413D02*
D03*
X358000Y465413D02*
D03*
Y475413D02*
D03*
Y416913D02*
D03*
Y426913D02*
D03*
X337000Y416913D02*
D03*
Y426913D02*
D03*
Y367413D02*
D03*
Y377413D02*
D03*
X358000Y367413D02*
D03*
Y377413D02*
D03*
Y318413D02*
D03*
Y328413D02*
D03*
X337000Y318413D02*
D03*
Y328413D02*
D03*
Y269413D02*
D03*
Y279413D02*
D03*
X358000Y269413D02*
D03*
Y279413D02*
D03*
D33*
X40000Y25000D02*
D03*
X475500D02*
D03*
X40000Y615500D02*
D03*
X475500D02*
D03*
D34*
X180000Y13780D02*
D03*
X180000Y206693D02*
D03*
X408347D02*
D03*
Y13780D02*
D03*
D35*
X198721Y201693D02*
D03*
D36*
Y211693D02*
D03*
X208720Y201693D02*
D03*
Y211693D02*
D03*
X218721Y201693D02*
D03*
Y211693D02*
D03*
X228720Y201693D02*
D03*
Y211693D02*
D03*
X238720Y201693D02*
D03*
Y211693D02*
D03*
X248721Y201693D02*
D03*
Y211693D02*
D03*
X258720Y201693D02*
D03*
Y211693D02*
D03*
X268721Y201693D02*
D03*
Y211693D02*
D03*
X278720Y201693D02*
D03*
Y211693D02*
D03*
X288720Y201693D02*
D03*
Y211693D02*
D03*
X298721Y201693D02*
D03*
Y211693D02*
D03*
X308720Y201693D02*
D03*
Y211693D02*
D03*
X318721Y201693D02*
D03*
Y211693D02*
D03*
X328720Y201693D02*
D03*
Y211693D02*
D03*
X338720Y201693D02*
D03*
Y211693D02*
D03*
X348721Y201693D02*
D03*
Y211693D02*
D03*
X358720Y201693D02*
D03*
Y211693D02*
D03*
X368721Y201693D02*
D03*
Y211693D02*
D03*
X378720Y201693D02*
D03*
Y211693D02*
D03*
X388720Y201693D02*
D03*
Y211693D02*
D03*
D37*
X219500Y579500D02*
D03*
X235500Y616000D02*
D03*
X153500Y7000D02*
D03*
X107000Y27370D02*
D03*
Y47055D02*
D03*
X204500Y304500D02*
D03*
Y315000D02*
D03*
X241500Y389500D02*
D03*
Y379500D02*
D03*
X241500Y369500D02*
D03*
X220000Y305000D02*
D03*
Y315000D02*
D03*
X216500Y389500D02*
D03*
Y379500D02*
D03*
Y369500D02*
D03*
X279000Y594500D02*
D03*
Y545000D02*
D03*
Y496000D02*
D03*
Y447000D02*
D03*
Y398500D02*
D03*
Y349000D02*
D03*
Y300000D02*
D03*
Y251000D02*
D03*
X322500Y290500D02*
D03*
Y339500D02*
D03*
Y388500D02*
D03*
Y438000D02*
D03*
Y486500D02*
D03*
Y535500D02*
D03*
Y584500D02*
D03*
Y634000D02*
D03*
X386500Y363500D02*
D03*
Y344000D02*
D03*
Y324000D02*
D03*
Y304500D02*
D03*
X188000Y531500D02*
D03*
Y492000D02*
D03*
Y432000D02*
D03*
Y393000D02*
D03*
Y353500D02*
D03*
Y314000D02*
D03*
Y254500D02*
D03*
X107000Y185500D02*
D03*
Y166000D02*
D03*
Y146000D02*
D03*
Y126500D02*
D03*
X235500Y402000D02*
D03*
X219500Y364500D02*
D03*
X236000Y321500D02*
D03*
X228000Y280500D02*
D03*
X252500Y398000D02*
D03*
X216500D02*
D03*
X252500Y347000D02*
D03*
X240587Y289913D02*
D03*
X231413Y294913D02*
D03*
X252500Y321413D02*
D03*
X397988Y197431D02*
D03*
X270721Y172693D02*
D03*
X187721Y149693D02*
D03*
Y145693D02*
D03*
Y141693D02*
D03*
X170220Y48193D02*
D03*
Y52193D02*
D03*
Y56193D02*
D03*
X237720D02*
D03*
Y52193D02*
D03*
Y48193D02*
D03*
X255221Y141693D02*
D03*
Y145693D02*
D03*
Y149693D02*
D03*
X400500Y222500D02*
D03*
X188000Y219500D02*
D03*
D38*
X398500Y555000D02*
D03*
X490000Y225000D02*
D03*
Y230000D02*
D03*
M02*
```
