## Supplementary material for "A touchscreen device for behavioral testing in pigs": S4: Pi28VIO.GTO

```
G04 Layer_Color=65535*
%FSLAX25Y25*%
%MOIN*%
G70*
G01*
G75*
%ADD21C,0.01000*%
%ADD39C,0.03150*%
%ADD40C,0.00984*%
%ADD41C,0.00591*%
%ADD42C,0.00787*%
%ADD43C,0.00500*%
%ADD44C,0.00600*%
D21*
X149823Y44697D02*
X187618D01*
X149823Y32689D02*
X187618D01*
X164823Y170697D02*
X202618D01*
X164823Y158689D02*
X202618D01*
X232323Y170697D02*
X270118D01*
X232323Y158689D02*
X270118D01*
X217323Y44697D02*
X255118D01*
X217323Y32689D02*
X255118D01*
X2000Y85585D02*
X5999D01*
X3999Y87584D02*
Y83586D01*
X11997Y82586D02*
X7998D01*
X11997Y86585D01*
Y87584D01*
X10997Y88584D01*
X8998D01*
X7998Y87584D01*
X13996D02*
X14996Y88584D01*
X16995D01*
X17995Y87584D01*
Y86585D01*
X16995Y85585D01*
X17995Y84585D01*
Y83586D01*
X16995Y82586D01*
X14996D01*
X13996Y83586D01*
Y84585D01*
X14996Y85585D01*
X13996Y86585D01*
Y87584D01*
X14996Y85585D02*
X16995D01*
X19994Y88584D02*
Y84585D01*
X21993Y82586D01*
X23993Y84585D01*
Y88584D01*
X31990D02*
X33990D01*
X32990D01*
Y82586D01*
X31990D01*
X33990D01*
X36989D02*
Y88584D01*
X40987Y82586D01*
Y88584D01*
X2000Y66390D02*
X5999D01*
X3999Y68389D02*
Y64390D01*
X11997Y63391D02*
X7998D01*
X11997Y67389D01*
Y68389D01*
X10997Y69389D01*
X8998D01*
X7998Y68389D01*
X13996D02*
X14996Y69389D01*
X16995D01*
X17995Y68389D01*
Y67389D01*
X16995Y66390D01*
X17995Y65390D01*
Y64390D01*
X16995Y63391D01*
X14996D01*
X13996Y64390D01*
Y65390D01*
X14996Y66390D01*
X13996Y67389D01*
Y68389D01*
X14996Y66390D02*
X16995D01*
X19994Y69389D02*
Y65390D01*
X21993Y63391D01*
X23993Y65390D01*
Y69389D01*
X31990D02*
X33990D01*
X32990D01*
Y63391D01*
X31990D01*
X33990D01*
X36989D02*
Y69389D01*
X40987Y63391D01*
Y69389D01*
X5999Y49194D02*
X4999Y50193D01*
X3000D01*
X2000Y49194D01*
Y45195D01*
X3000Y44195D01*
X4999D01*
X5999Y45195D01*
Y47194D01*
X3999D01*
X7998Y44195D02*
Y50193D01*
X11997Y44195D01*
Y50193D01*
X13996D02*
Y44195D01*
X16995D01*
X17995Y45195D01*
Y49194D01*
X16995Y50193D01*
X13996D01*
X5999Y29998D02*
X4999Y30998D01*
X3000D01*
X2000Y29998D01*
Y26000D01*
X3000Y25000D01*
X4999D01*
X5999Y26000D01*
Y27999D01*
X3999D01*
X7998Y25000D02*
Y30998D01*
X11997Y25000D01*
Y30998D01*
X13996D02*
Y25000D01*
X16995D01*
X17995Y26000D01*
Y29998D01*
X16995Y30998D01*
X13996D01*
X2000Y618866D02*
X5999D01*
X3999Y620866D02*
Y616867D01*
X11997Y615867D02*
X7998D01*
X11997Y619866D01*
Y620866D01*
X10997Y621865D01*
X8998D01*
X7998Y620866D01*
X13996D02*
X14996Y621865D01*
X16995D01*
X17995Y620866D01*
Y619866D01*
X16995Y618866D01*
X17995Y617867D01*
Y616867D01*
X16995Y615867D01*
X14996D01*
X13996Y616867D01*
Y617867D01*
X14996Y618866D01*
X13996Y619866D01*
Y620866D01*
X14996Y618866D02*
X16995D01*
X19994Y621865D02*
Y617867D01*
X21993Y615867D01*
X23993Y617867D01*
Y621865D01*
X2000Y599671D02*
X5999D01*
X3999Y601670D02*
Y597672D01*
X11997Y596672D02*
X7998D01*
X11997Y600671D01*
Y601670D01*
X10997Y602670D01*
X8998D01*
X7998Y601670D01*
X13996D02*
X14996Y602670D01*
X16995D01*
X17995Y601670D01*
Y600671D01*
X16995Y599671D01*
X17995Y598671D01*
Y597672D01*
X16995Y596672D01*
X14996D01*
X13996Y597672D01*
Y598671D01*
X14996Y599671D01*
X13996Y600671D01*
Y601670D01*
X14996Y599671D02*
X16995D01*
X19994Y602670D02*
Y598671D01*
X21993Y596672D01*
X23993Y598671D01*
Y602670D01*
X2000Y580476D02*
X5999D01*
X3999Y582475D02*
Y578476D01*
X11997Y577477D02*
X7998D01*
X11997Y581475D01*
Y582475D01*
X10997Y583475D01*
X8998D01*
X7998Y582475D01*
X13996D02*
X14996Y583475D01*
X16995D01*
X17995Y582475D01*
Y581475D01*
X16995Y580476D01*
X17995Y579476D01*
Y578476D01*
X16995Y577477D01*
X14996D01*
X13996Y578476D01*
Y579476D01*
X14996Y580476D01*
X13996Y581475D01*
Y582475D01*
X14996Y580476D02*
X16995D01*
X19994Y583475D02*
Y579476D01*
X21993Y577477D01*
X23993Y579476D01*
Y583475D01*
X2000Y561280D02*
X5999D01*
X3999Y563280D02*
Y559281D01*
X11997Y558281D02*
X7998D01*
X11997Y562280D01*
Y563280D01*
X10997Y564279D01*
X8998D01*
X7998Y563280D01*
X13996D02*
X14996Y564279D01*
X16995D01*
X17995Y563280D01*
Y562280D01*
X16995Y561280D01*
X17995Y560281D01*
Y559281D01*
X16995Y558281D01*
X14996D01*
X13996Y559281D01*
Y560281D01*
X14996Y561280D01*
X13996Y562280D01*
Y563280D01*
X14996Y561280D02*
X16995D01*
X19994Y564279D02*
Y560281D01*
X21993Y558281D01*
X23993Y560281D01*
Y564279D01*
X5999Y544084D02*
X4999Y545084D01*
X3000D01*
X2000Y544084D01*
Y540086D01*
X3000Y539086D01*
X4999D01*
X5999Y540086D01*
Y542085D01*
X3999D01*
X7998Y539086D02*
Y545084D01*
X10997D01*
X11997Y544084D01*
Y542085D01*
X10997Y541085D01*
X7998D01*
X13996Y545084D02*
X15995D01*
X14996D01*
Y539086D01*
X13996D01*
X15995D01*
X21993Y545084D02*
X19994D01*
X18994Y544084D01*
Y540086D01*
X19994Y539086D01*
X21993D01*
X22993Y540086D01*
Y544084D01*
X21993Y545084D01*
X24993Y539086D02*
X26992D01*
X25992D01*
Y545084D01*
X24993Y544084D01*
X29991D02*
X30991Y545084D01*
X32990D01*
X33990Y544084D01*
Y543085D01*
X32990Y542085D01*
X33990Y541085D01*
Y540086D01*
X32990Y539086D01*
X30991D01*
X29991Y540086D01*
Y541085D01*
X30991Y542085D01*
X29991Y543085D01*
Y544084D01*
X30991Y542085D02*
X32990D01*
X41987Y545084D02*
X43986D01*
X42987D01*
Y539086D01*
X41987D01*
X43986D01*
X46985D02*
Y545084D01*
X50984Y539086D01*
Y545084D01*
X52983Y542085D02*
X56982D01*
X54983Y544084D02*
Y540086D01*
X5999Y524889D02*
X4999Y525889D01*
X3000D01*
X2000Y524889D01*
Y520890D01*
X3000Y519891D01*
X4999D01*
X5999Y520890D01*
Y522890D01*
X3999D01*
X7998Y519891D02*
Y525889D01*
X10997D01*
X11997Y524889D01*
Y522890D01*
X10997Y521890D01*
X7998D01*
X13996Y525889D02*
X15995D01*
X14996D01*
Y519891D01*
X13996D01*
X15995D01*
X21993Y525889D02*
X19994D01*
X18994Y524889D01*
Y520890D01*
X19994Y519891D01*
X21993D01*
X22993Y520890D01*
Y524889D01*
X21993Y525889D01*
X24993Y519891D02*
X26992D01*
X25992D01*
Y525889D01*
X24993Y524889D01*
X29991D02*
X30991Y525889D01*
X32990D01*
X33990Y524889D01*
Y523889D01*
X32990Y522890D01*
X33990Y521890D01*
Y520890D01*
X32990Y519891D01*
X30991D01*
X29991Y520890D01*
Y521890D01*
X30991Y522890D01*
X29991Y523889D01*
Y524889D01*
X30991Y522890D02*
X32990D01*
X41987Y525889D02*
X43986D01*
X42987D01*
Y519891D01*
X41987D01*
X43986D01*
X46985D02*
Y525889D01*
X50984Y519891D01*
Y525889D01*
X52983Y522890D02*
X56982D01*
X5999Y505694D02*
X4999Y506693D01*
X3000D01*
X2000Y505694D01*
Y501695D01*
X3000Y500695D01*
X4999D01*
X5999Y501695D01*
Y503694D01*
X3999D01*
X7998Y500695D02*
Y506693D01*
X10997D01*
X11997Y505694D01*
Y503694D01*
X10997Y502695D01*
X7998D01*
X13996Y506693D02*
X15995D01*
X14996D01*
Y500695D01*
X13996D01*
X15995D01*
X21993Y506693D02*
X19994D01*
X18994Y505694D01*
Y501695D01*
X19994Y500695D01*
X21993D01*
X22993Y501695D01*
Y505694D01*
X21993Y506693D01*
X28991Y500695D02*
X24993D01*
X28991Y504694D01*
Y505694D01*
X27992Y506693D01*
X25992D01*
X24993Y505694D01*
X30991D02*
X31990Y506693D01*
X33990D01*
X34989Y505694D01*
Y504694D01*
X33990Y503694D01*
X32990D01*
X33990D01*
X34989Y502695D01*
Y501695D01*
X33990Y500695D01*
X31990D01*
X30991Y501695D01*
X42987Y506693D02*
X44986D01*
X43986D01*
Y500695D01*
X42987D01*
X44986D01*
X47985D02*
Y506693D01*
X51984Y500695D01*
Y506693D01*
X53983Y503694D02*
X57982D01*
X55983Y505694D02*
Y501695D01*
X5999Y486498D02*
X4999Y487498D01*
X3000D01*
X2000Y486498D01*
Y482500D01*
X3000Y481500D01*
X4999D01*
X5999Y482500D01*
Y484499D01*
X3999D01*
X7998Y481500D02*
Y487498D01*
X10997D01*
X11997Y486498D01*
Y484499D01*
X10997Y483499D01*
X7998D01*
X13996Y487498D02*
X15995D01*
X14996D01*
Y481500D01*
X13996D01*
X15995D01*
X21993Y487498D02*
X19994D01*
X18994Y486498D01*
Y482500D01*
X19994Y481500D01*
X21993D01*
X22993Y482500D01*
Y486498D01*
X21993Y487498D01*
X28991Y481500D02*
X24993D01*
X28991Y485499D01*
Y486498D01*
X27992Y487498D01*
X25992D01*
X24993Y486498D01*
X30991D02*
X31990Y487498D01*
X33990D01*
X34989Y486498D01*
Y485499D01*
X33990Y484499D01*
X32990D01*
X33990D01*
X34989Y483499D01*
Y482500D01*
X33990Y481500D01*
X31990D01*
X30991Y482500D01*
X42987Y487498D02*
X44986D01*
X43986D01*
Y481500D01*
X42987D01*
X44986D01*
X47985D02*
Y487498D01*
X51984Y481500D01*
Y487498D01*
X53983Y484499D02*
X57982D01*
X5999Y442736D02*
X4999Y443736D01*
X3000D01*
X2000Y442736D01*
Y438737D01*
X3000Y437738D01*
X4999D01*
X5999Y438737D01*
Y440736D01*
X3999D01*
X7998Y437738D02*
Y443736D01*
X10997D01*
X11997Y442736D01*
Y440736D01*
X10997Y439737D01*
X7998D01*
X13996Y443736D02*
X15995D01*
X14996D01*
Y437738D01*
X13996D01*
X15995D01*
X21993Y443736D02*
X19994D01*
X18994Y442736D01*
Y438737D01*
X19994Y437738D01*
X21993D01*
X22993Y438737D01*
Y442736D01*
X21993Y443736D01*
X28991Y437738D02*
X24993D01*
X28991Y441736D01*
Y442736D01*
X27992Y443736D01*
X25992D01*
X24993Y442736D01*
X33990Y437738D02*
Y443736D01*
X30991Y440736D01*
X34989D01*
X42987Y443736D02*
X44986D01*
X43986D01*
Y437738D01*
X42987D01*
X44986D01*
X47985D02*
Y443736D01*
X51984Y437738D01*
Y443736D01*
X53983Y440736D02*
X57982D01*
X55983Y442736D02*
Y438737D01*
X5999Y423540D02*
X4999Y424540D01*
X3000D01*
X2000Y423540D01*
Y419542D01*
X3000Y418542D01*
X4999D01*
X5999Y419542D01*
Y421541D01*
X3999D01*
X7998Y418542D02*
Y424540D01*
X10997D01*
X11997Y423540D01*
Y421541D01*
X10997Y420541D01*
X7998D01*
X13996Y424540D02*
X15995D01*
X14996D01*
Y418542D01*
X13996D01*
X15995D01*
X21993Y424540D02*
X19994D01*
X18994Y423540D01*
Y419542D01*
X19994Y418542D01*
X21993D01*
X22993Y419542D01*
Y423540D01*
X21993Y424540D01*
X28991Y418542D02*
X24993D01*
X28991Y422541D01*
Y423540D01*
X27992Y424540D01*
X25992D01*
X24993Y423540D01*
X33990Y418542D02*
Y424540D01*
X30991Y421541D01*
X34989D01*
X42987Y424540D02*
X44986D01*
X43986D01*
Y418542D01*
X42987D01*
X44986D01*
X47985D02*
Y424540D01*
X51984Y418542D01*
Y424540D01*
X53983Y421541D02*
X57982D01*
X5999Y404345D02*
X4999Y405345D01*
X3000D01*
X2000Y404345D01*
Y400347D01*
X3000Y399347D01*
X4999D01*
X5999Y400347D01*
Y402346D01*
X3999D01*
X7998Y399347D02*
Y405345D01*
X10997D01*
X11997Y404345D01*
Y402346D01*
X10997Y401346D01*
X7998D01*
X13996Y405345D02*
X15995D01*
X14996D01*
Y399347D01*
X13996D01*
X15995D01*
X21993Y405345D02*
X19994D01*
X18994Y404345D01*
Y400347D01*
X19994Y399347D01*
X21993D01*
X22993Y400347D01*
Y404345D01*
X21993Y405345D01*
X28991Y399347D02*
X24993D01*
X28991Y403345D01*
Y404345D01*
X27992Y405345D01*
X25992D01*
X24993Y404345D01*
X34989Y405345D02*
X30991D01*
Y402346D01*
X32990Y403345D01*
X33990D01*
X34989Y402346D01*
Y400347D01*
X33990Y399347D01*
X31990D01*
X30991Y400347D01*
X42987Y405345D02*
X44986D01*
X43986D01*
Y399347D01*
X42987D01*
X44986D01*
X47985D02*
Y405345D01*
X51984Y399347D01*
Y405345D01*
X53983Y402346D02*
X57982D01*
X55983Y404345D02*
Y400347D01*
X5999Y385150D02*
X4999Y386150D01*
X3000D01*
X2000Y385150D01*
Y381151D01*
X3000Y380151D01*
X4999D01*
X5999Y381151D01*
Y383151D01*
X3999D01*
X7998Y380151D02*
Y386150D01*
X10997D01*
X11997Y385150D01*
Y383151D01*
X10997Y382151D01*
X7998D01*
X13996Y386150D02*
X15995D01*
X14996D01*
Y380151D01*
X13996D01*
X15995D01*
X21993Y386150D02*
X19994D01*
X18994Y385150D01*
Y381151D01*
X19994Y380151D01*
X21993D01*
X22993Y381151D01*
Y385150D01*
X21993Y386150D01*
X28991Y380151D02*
X24993D01*
X28991Y384150D01*
Y385150D01*
X27992Y386150D01*
X25992D01*
X24993Y385150D01*
X34989Y386150D02*
X30991D01*
Y383151D01*
X32990Y384150D01*
X33990D01*
X34989Y383151D01*
Y381151D01*
X33990Y380151D01*
X31990D01*
X30991Y381151D01*
X42987Y386150D02*
X44986D01*
X43986D01*
Y380151D01*
X42987D01*
X44986D01*
X47985D02*
Y386150D01*
X51984Y380151D01*
Y386150D01*
X53983Y383151D02*
X57982D01*
X5999Y365954D02*
X4999Y366954D01*
X3000D01*
X2000Y365954D01*
Y361956D01*
X3000Y360956D01*
X4999D01*
X5999Y361956D01*
Y363955D01*
X3999D01*
X7998Y360956D02*
Y366954D01*
X10997D01*
X11997Y365954D01*
Y363955D01*
X10997Y362955D01*
X7998D01*
X13996Y366954D02*
X15995D01*
X14996D01*
Y360956D01*
X13996D01*
X15995D01*
X21993Y366954D02*
X19994D01*
X18994Y365954D01*
Y361956D01*
X19994Y360956D01*
X21993D01*
X22993Y361956D01*
Y365954D01*
X21993Y366954D01*
X24993Y360956D02*
X26992D01*
X25992D01*
Y366954D01*
X24993Y365954D01*
X33990Y360956D02*
X29991D01*
X33990Y364955D01*
Y365954D01*
X32990Y366954D01*
X30991D01*
X29991Y365954D01*
X41987Y366954D02*
X43986D01*
X42987D01*
Y360956D01*
X41987D01*
X43986D01*
X46985D02*
Y366954D01*
X50984Y360956D01*
Y366954D01*
X52983Y363955D02*
X56982D01*
X54983Y365954D02*
Y361956D01*
X5999Y346759D02*
X4999Y347759D01*
X3000D01*
X2000Y346759D01*
Y342760D01*
X3000Y341761D01*
X4999D01*
X5999Y342760D01*
Y344760D01*
X3999D01*
X7998Y341761D02*
Y347759D01*
X10997D01*
X11997Y346759D01*
Y344760D01*
X10997Y343760D01*
X7998D01*
X13996Y347759D02*
X15995D01*
X14996D01*
Y341761D01*
X13996D01*
X15995D01*
X21993Y347759D02*
X19994D01*
X18994Y346759D01*
Y342760D01*
X19994Y341761D01*
X21993D01*
X22993Y342760D01*
Y346759D01*
X21993Y347759D01*
X24993Y341761D02*
X26992D01*
X25992D01*
Y347759D01*
X24993Y346759D01*
X33990Y341761D02*
X29991D01*
X33990Y345760D01*
Y346759D01*
X32990Y347759D01*
X30991D01*
X29991Y346759D01*
X41987Y347759D02*
X43986D01*
X42987D01*
Y341761D01*
X41987D01*
X43986D01*
X46985D02*
Y347759D01*
X50984Y341761D01*
Y347759D01*
X52983Y344760D02*
X56982D01*
X5999Y327564D02*
X4999Y328563D01*
X3000D01*
X2000Y327564D01*
Y323565D01*
X3000Y322565D01*
X4999D01*
X5999Y323565D01*
Y325564D01*
X3999D01*
X7998Y322565D02*
Y328563D01*
X10997D01*
X11997Y327564D01*
Y325564D01*
X10997Y324565D01*
X7998D01*
X13996Y328563D02*
X15995D01*
X14996D01*
Y322565D01*
X13996D01*
X15995D01*
X21993Y328563D02*
X19994D01*
X18994Y327564D01*
Y323565D01*
X19994Y322565D01*
X21993D01*
X22993Y323565D01*
Y327564D01*
X21993Y328563D01*
X24993Y322565D02*
X26992D01*
X25992D01*
Y328563D01*
X24993Y327564D01*
X33990Y328563D02*
X31990Y327564D01*
X29991Y325564D01*
Y323565D01*
X30991Y322565D01*
X32990D01*
X33990Y323565D01*
Y324565D01*
X32990Y325564D01*
X29991D01*
X41987Y328563D02*
X43986D01*
X42987D01*
Y322565D01*
X41987D01*
X43986D01*
X46985D02*
Y328563D01*
X50984Y322565D01*
Y328563D01*
X52983Y325564D02*
X56982D01*
X54983Y327564D02*
Y323565D01*
X5999Y308368D02*
X4999Y309368D01*
X3000D01*
X2000Y308368D01*
Y304370D01*
X3000Y303370D01*
X4999D01*
X5999Y304370D01*
Y306369D01*
X3999D01*
X7998Y303370D02*
Y309368D01*
X10997D01*
X11997Y308368D01*
Y306369D01*
X10997Y305369D01*
X7998D01*
X13996Y309368D02*
X15995D01*
X14996D01*
Y303370D01*
X13996D01*
X15995D01*
X21993Y309368D02*
X19994D01*
X18994Y308368D01*
Y304370D01*
X19994Y303370D01*
X21993D01*
X22993Y304370D01*
Y308368D01*
X21993Y309368D01*
X24993Y303370D02*
X26992D01*
X25992D01*
Y309368D01*
X24993Y308368D01*
X33990Y309368D02*
X31990Y308368D01*
X29991Y306369D01*
Y304370D01*
X30991Y303370D01*
X32990D01*
X33990Y304370D01*
Y305369D01*
X32990Y306369D01*
X29991D01*
X41987Y309368D02*
X43986D01*
X42987D01*
Y303370D01*
X41987D01*
X43986D01*
X46985D02*
Y309368D01*
X50984Y303370D01*
Y309368D01*
X52983Y306369D02*
X56982D01*
X5999Y264866D02*
X4999Y265865D01*
X3000D01*
X2000Y264866D01*
Y260867D01*
X3000Y259867D01*
X4999D01*
X5999Y260867D01*
Y262866D01*
X3999D01*
X7998Y259867D02*
Y265865D01*
X10997D01*
X11997Y264866D01*
Y262866D01*
X10997Y261867D01*
X7998D01*
X13996Y265865D02*
X15995D01*
X14996D01*
Y259867D01*
X13996D01*
X15995D01*
X21993Y265865D02*
X19994D01*
X18994Y264866D01*
Y260867D01*
X19994Y259867D01*
X21993D01*
X22993Y260867D01*
Y264866D01*
X21993Y265865D01*
X28991Y259867D02*
X24993D01*
X28991Y263866D01*
Y264866D01*
X27992Y265865D01*
X25992D01*
X24993Y264866D01*
X30991D02*
X31990Y265865D01*
X33990D01*
X34989Y264866D01*
Y260867D01*
X33990Y259867D01*
X31990D01*
X30991Y260867D01*
Y264866D01*
X42987Y265865D02*
X44986D01*
X43986D01*
Y259867D01*
X42987D01*
X44986D01*
X47985D02*
Y265865D01*
X51984Y259867D01*
Y265865D01*
X53983Y262866D02*
X57982D01*
X55983Y264866D02*
Y260867D01*
X5999Y245670D02*
X4999Y246670D01*
X3000D01*
X2000Y245670D01*
Y241672D01*
X3000Y240672D01*
X4999D01*
X5999Y241672D01*
Y243671D01*
X3999D01*
X7998Y240672D02*
Y246670D01*
X10997D01*
X11997Y245670D01*
Y243671D01*
X10997Y242671D01*
X7998D01*
X13996Y246670D02*
X15995D01*
X14996D01*
Y240672D01*
X13996D01*
X15995D01*
X21993Y246670D02*
X19994D01*
X18994Y245670D01*
Y241672D01*
X19994Y240672D01*
X21993D01*
X22993Y241672D01*
Y245670D01*
X21993Y246670D01*
X28991Y240672D02*
X24993D01*
X28991Y244671D01*
Y245670D01*
X27992Y246670D01*
X25992D01*
X24993Y245670D01*
X30991D02*
X31990Y246670D01*
X33990D01*
X34989Y245670D01*
Y241672D01*
X33990Y240672D01*
X31990D01*
X30991Y241672D01*
Y245670D01*
X42987Y246670D02*
X44986D01*
X43986D01*
Y240672D01*
X42987D01*
X44986D01*
X47985D02*
Y246670D01*
X51984Y240672D01*
Y246670D01*
X53983Y243671D02*
X57982D01*
X5999Y226475D02*
X4999Y227475D01*
X3000D01*
X2000Y226475D01*
Y222476D01*
X3000Y221477D01*
X4999D01*
X5999Y222476D01*
Y224476D01*
X3999D01*
X7998Y221477D02*
Y227475D01*
X10997D01*
X11997Y226475D01*
Y224476D01*
X10997Y223476D01*
X7998D01*
X13996Y227475D02*
X15995D01*
X14996D01*
Y221477D01*
X13996D01*
X15995D01*
X21993Y227475D02*
X19994D01*
X18994Y226475D01*
Y222476D01*
X19994Y221477D01*
X21993D01*
X22993Y222476D01*
Y226475D01*
X21993Y227475D01*
X28991Y221477D02*
X24993D01*
X28991Y225475D01*
Y226475D01*
X27992Y227475D01*
X25992D01*
X24993Y226475D01*
X30991Y221477D02*
X32990D01*
X31990D01*
Y227475D01*
X30991Y226475D01*
X41987Y227475D02*
X43986D01*
X42987D01*
Y221477D01*
X41987D01*
X43986D01*
X46985D02*
Y227475D01*
X50984Y221477D01*
Y227475D01*
X52983Y224476D02*
X56982D01*
X54983Y226475D02*
Y222476D01*
X5999Y207280D02*
X4999Y208279D01*
X3000D01*
X2000Y207280D01*
Y203281D01*
X3000Y202281D01*
X4999D01*
X5999Y203281D01*
Y205280D01*
X3999D01*
X7998Y202281D02*
Y208279D01*
X10997D01*
X11997Y207280D01*
Y205280D01*
X10997Y204281D01*
X7998D01*
X13996Y208279D02*
X15995D01*
X14996D01*
Y202281D01*
X13996D01*
X15995D01*
X21993Y208279D02*
X19994D01*
X18994Y207280D01*
Y203281D01*
X19994Y202281D01*
X21993D01*
X22993Y203281D01*
Y207280D01*
X21993Y208279D01*
X28991Y202281D02*
X24993D01*
X28991Y206280D01*
Y207280D01*
X27992Y208279D01*
X25992D01*
X24993Y207280D01*
X30991Y202281D02*
X32990D01*
X31990D01*
Y208279D01*
X30991Y207280D01*
X41987Y208279D02*
X43986D01*
X42987D01*
Y202281D01*
X41987D01*
X43986D01*
X46985D02*
Y208279D01*
X50984Y202281D01*
Y208279D01*
X52983Y205280D02*
X56982D01*
X5999Y188084D02*
X4999Y189084D01*
X3000D01*
X2000Y188084D01*
Y184086D01*
X3000Y183086D01*
X4999D01*
X5999Y184086D01*
Y186085D01*
X3999D01*
X7998Y183086D02*
Y189084D01*
X11997Y183086D01*
Y189084D01*
X13996D02*
Y183086D01*
X16995D01*
X17995Y184086D01*
Y188084D01*
X16995Y189084D01*
X13996D01*
X5999Y168889D02*
X4999Y169889D01*
X3000D01*
X2000Y168889D01*
Y164890D01*
X3000Y163891D01*
X4999D01*
X5999Y164890D01*
Y166890D01*
X3999D01*
X7998Y163891D02*
Y169889D01*
X11997Y163891D01*
Y169889D01*
X13996D02*
Y163891D01*
X16995D01*
X17995Y164890D01*
Y168889D01*
X16995Y169889D01*
X13996D01*
X5999Y149694D02*
X4999Y150693D01*
X3000D01*
X2000Y149694D01*
Y145695D01*
X3000Y144695D01*
X4999D01*
X5999Y145695D01*
Y147694D01*
X3999D01*
X7998Y144695D02*
Y150693D01*
X11997Y144695D01*
Y150693D01*
X13996D02*
Y144695D01*
X16995D01*
X17995Y145695D01*
Y149694D01*
X16995Y150693D01*
X13996D01*
X5999Y130498D02*
X4999Y131498D01*
X3000D01*
X2000Y130498D01*
Y126500D01*
X3000Y125500D01*
X4999D01*
X5999Y126500D01*
Y128499D01*
X3999D01*
X7998Y125500D02*
Y131498D01*
X11997Y125500D01*
Y131498D01*
X13996D02*
Y125500D01*
X16995D01*
X17995Y126500D01*
Y130498D01*
X16995Y131498D01*
X13996D01*
X440999Y443236D02*
X439999Y444236D01*
X438000D01*
X437000Y443236D01*
Y439237D01*
X438000Y438237D01*
X439999D01*
X440999Y439237D01*
Y441236D01*
X438999D01*
X442998Y438237D02*
Y444236D01*
X445997D01*
X446997Y443236D01*
Y441236D01*
X445997Y440237D01*
X442998D01*
X448996Y444236D02*
X450995D01*
X449996D01*
Y438237D01*
X448996D01*
X450995D01*
X456993Y444236D02*
X454994D01*
X453995Y443236D01*
Y439237D01*
X454994Y438237D01*
X456993D01*
X457993Y439237D01*
Y443236D01*
X456993Y444236D01*
X459993Y443236D02*
X460992Y444236D01*
X462992D01*
X463991Y443236D01*
Y439237D01*
X462992Y438237D01*
X460992D01*
X459993Y439237D01*
Y443236D01*
X469989Y444236D02*
X467990Y443236D01*
X465991Y441236D01*
Y439237D01*
X466990Y438237D01*
X468990D01*
X469989Y439237D01*
Y440237D01*
X468990Y441236D01*
X465991D01*
X480986Y444236D02*
X478986D01*
X477987Y443236D01*
Y439237D01*
X478986Y438237D01*
X480986D01*
X481986Y439237D01*
Y443236D01*
X480986Y444236D01*
X483985D02*
Y439237D01*
X484984Y438237D01*
X486984D01*
X487984Y439237D01*
Y444236D01*
X489983D02*
X493982D01*
X491982D01*
Y438237D01*
X440999Y424041D02*
X439999Y425040D01*
X438000D01*
X437000Y424041D01*
Y420042D01*
X438000Y419042D01*
X439999D01*
X440999Y420042D01*
Y422041D01*
X438999D01*
X442998Y419042D02*
Y425040D01*
X445997D01*
X446997Y424041D01*
Y422041D01*
X445997Y421041D01*
X442998D01*
X448996Y425040D02*
X450995D01*
X449996D01*
Y419042D01*
X448996D01*
X450995D01*
X456993Y425040D02*
X454994D01*
X453995Y424041D01*
Y420042D01*
X454994Y419042D01*
X456993D01*
X457993Y420042D01*
Y424041D01*
X456993Y425040D01*
X459993Y419042D02*
X461992D01*
X460992D01*
Y425040D01*
X459993Y424041D01*
X464991D02*
X465991Y425040D01*
X467990D01*
X468990Y424041D01*
Y423041D01*
X467990Y422041D01*
X466990D01*
X467990D01*
X468990Y421041D01*
Y420042D01*
X467990Y419042D01*
X465991D01*
X464991Y420042D01*
X479986Y425040D02*
X477987D01*
X476987Y424041D01*
Y420042D01*
X477987Y419042D01*
X479986D01*
X480986Y420042D01*
Y424041D01*
X479986Y425040D01*
X482985D02*
Y420042D01*
X483985Y419042D01*
X485984D01*
X486984Y420042D01*
Y425040D01*
X488983D02*
X492982D01*
X490982D01*
Y419042D01*
X440999Y404845D02*
X439999Y405845D01*
X438000D01*
X437000Y404845D01*
Y400846D01*
X438000Y399847D01*
X439999D01*
X440999Y400846D01*
Y402846D01*
X438999D01*
X442998Y399847D02*
Y405845D01*
X445997D01*
X446997Y404845D01*
Y402846D01*
X445997Y401846D01*
X442998D01*
X448996Y405845D02*
X450995D01*
X449996D01*
Y399847D01*
X448996D01*
X450995D01*
X456993Y405845D02*
X454994D01*
X453995Y404845D01*
Y400846D01*
X454994Y399847D01*
X456993D01*
X457993Y400846D01*
Y404845D01*
X456993Y405845D01*
X459993Y399847D02*
X461992D01*
X460992D01*
Y405845D01*
X459993Y404845D01*
X464991Y400846D02*
X465991Y399847D01*
X467990D01*
X468990Y400846D01*
Y404845D01*
X467990Y405845D01*
X465991D01*
X464991Y404845D01*
Y403846D01*
X465991Y402846D01*
X468990D01*
X479986Y405845D02*
X477987D01*
X476987Y404845D01*
Y400846D01*
X477987Y399847D01*
X479986D01*
X480986Y400846D01*
Y404845D01*
X479986Y405845D01*
X482985D02*
Y400846D01*
X483985Y399847D01*
X485984D01*
X486984Y400846D01*
Y405845D01*
X488983D02*
X492982D01*
X490982D01*
Y399847D01*
X440999Y385650D02*
X439999Y386649D01*
X438000D01*
X437000Y385650D01*
Y381651D01*
X438000Y380651D01*
X439999D01*
X440999Y381651D01*
Y383650D01*
X438999D01*
X442998Y380651D02*
Y386649D01*
X445997D01*
X446997Y385650D01*
Y383650D01*
X445997Y382651D01*
X442998D01*
X448996Y386649D02*
X450995D01*
X449996D01*
Y380651D01*
X448996D01*
X450995D01*
X456993Y386649D02*
X454994D01*
X453995Y385650D01*
Y381651D01*
X454994Y380651D01*
X456993D01*
X457993Y381651D01*
Y385650D01*
X456993Y386649D01*
X463991Y380651D02*
X459993D01*
X463991Y384650D01*
Y385650D01*
X462992Y386649D01*
X460992D01*
X459993Y385650D01*
X469989Y386649D02*
X467990Y385650D01*
X465991Y383650D01*
Y381651D01*
X466990Y380651D01*
X468990D01*
X469989Y381651D01*
Y382651D01*
X468990Y383650D01*
X465991D01*
X480986Y386649D02*
X478986D01*
X477987Y385650D01*
Y381651D01*
X478986Y380651D01*
X480986D01*
X481986Y381651D01*
Y385650D01*
X480986Y386649D01*
X483985D02*
Y381651D01*
X484984Y380651D01*
X486984D01*
X487984Y381651D01*
Y386649D01*
X489983D02*
X493982D01*
X491982D01*
Y380651D01*
X440999Y366455D02*
X439999Y367454D01*
X438000D01*
X437000Y366455D01*
Y362456D01*
X438000Y361456D01*
X439999D01*
X440999Y362456D01*
Y364455D01*
X438999D01*
X442998Y361456D02*
Y367454D01*
X446997Y361456D01*
Y367454D01*
X448996D02*
Y361456D01*
X451995D01*
X452995Y362456D01*
Y366455D01*
X451995Y367454D01*
X448996D01*
X440999Y347259D02*
X439999Y348259D01*
X438000D01*
X437000Y347259D01*
Y343260D01*
X438000Y342261D01*
X439999D01*
X440999Y343260D01*
Y345260D01*
X438999D01*
X442998Y342261D02*
Y348259D01*
X446997Y342261D01*
Y348259D01*
X448996D02*
Y342261D01*
X451995D01*
X452995Y343260D01*
Y347259D01*
X451995Y348259D01*
X448996D01*
X440999Y328064D02*
X439999Y329064D01*
X438000D01*
X437000Y328064D01*
Y324065D01*
X438000Y323065D01*
X439999D01*
X440999Y324065D01*
Y326064D01*
X438999D01*
X442998Y323065D02*
Y329064D01*
X446997Y323065D01*
Y329064D01*
X448996D02*
Y323065D01*
X451995D01*
X452995Y324065D01*
Y328064D01*
X451995Y329064D01*
X448996D01*
X440999Y308869D02*
X439999Y309868D01*
X438000D01*
X437000Y308869D01*
Y304870D01*
X438000Y303870D01*
X439999D01*
X440999Y304870D01*
Y306869D01*
X438999D01*
X442998Y303870D02*
Y309868D01*
X446997Y303870D01*
Y309868D01*
X448996D02*
Y303870D01*
X451995D01*
X452995Y304870D01*
Y308869D01*
X451995Y309868D01*
X448996D01*
X437000Y619366D02*
X440999D01*
X438999Y621366D02*
Y617367D01*
X446997Y616367D02*
X442998D01*
X446997Y620366D01*
Y621366D01*
X445997Y622365D01*
X443998D01*
X442998Y621366D01*
X448996D02*
X449996Y622365D01*
X451995D01*
X452995Y621366D01*
Y620366D01*
X451995Y619366D01*
X452995Y618367D01*
Y617367D01*
X451995Y616367D01*
X449996D01*
X448996Y617367D01*
Y618367D01*
X449996Y619366D01*
X448996Y620366D01*
Y621366D01*
X449996Y619366D02*
X451995D01*
X454994Y622365D02*
Y618367D01*
X456993Y616367D01*
X458993Y618367D01*
Y622365D01*
X437000Y600171D02*
X440999D01*
X438999Y602170D02*
Y598172D01*
X446997Y597172D02*
X442998D01*
X446997Y601171D01*
Y602170D01*
X445997Y603170D01*
X443998D01*
X442998Y602170D01*
X448996D02*
X449996Y603170D01*
X451995D01*
X452995Y602170D01*
Y601171D01*
X451995Y600171D01*
X452995Y599171D01*
Y598172D01*
X451995Y597172D01*
X449996D01*
X448996Y598172D01*
Y599171D01*
X449996Y600171D01*
X448996Y601171D01*
Y602170D01*
X449996Y600171D02*
X451995D01*
X454994Y603170D02*
Y599171D01*
X456993Y597172D01*
X458993Y599171D01*
Y603170D01*
X437000Y580976D02*
X440999D01*
X438999Y582975D02*
Y578976D01*
X446997Y577977D02*
X442998D01*
X446997Y581975D01*
Y582975D01*
X445997Y583975D01*
X443998D01*
X442998Y582975D01*
X448996D02*
X449996Y583975D01*
X451995D01*
X452995Y582975D01*
Y581975D01*
X451995Y580976D01*
X452995Y579976D01*
Y578976D01*
X451995Y577977D01*
X449996D01*
X448996Y578976D01*
Y579976D01*
X449996Y580976D01*
X448996Y581975D01*
Y582975D01*
X449996Y580976D02*
X451995D01*
X454994Y583975D02*
Y579976D01*
X456993Y577977D01*
X458993Y579976D01*
Y583975D01*
X437000Y561780D02*
X440999D01*
X438999Y563780D02*
Y559781D01*
X446997Y558781D02*
X442998D01*
X446997Y562780D01*
Y563780D01*
X445997Y564779D01*
X443998D01*
X442998Y563780D01*
X448996D02*
X449996Y564779D01*
X451995D01*
X452995Y563780D01*
Y562780D01*
X451995Y561780D01*
X452995Y560781D01*
Y559781D01*
X451995Y558781D01*
X449996D01*
X448996Y559781D01*
Y560781D01*
X449996Y561780D01*
X448996Y562780D01*
Y563780D01*
X449996Y561780D02*
X451995D01*
X454994Y564779D02*
Y560781D01*
X456993Y558781D01*
X458993Y560781D01*
Y564779D01*
X440999Y544584D02*
X439999Y545584D01*
X438000D01*
X437000Y544584D01*
Y540586D01*
X438000Y539586D01*
X439999D01*
X440999Y540586D01*
Y542585D01*
X438999D01*
X442998Y539586D02*
Y545584D01*
X445997D01*
X446997Y544584D01*
Y542585D01*
X445997Y541585D01*
X442998D01*
X448996Y545584D02*
X450995D01*
X449996D01*
Y539586D01*
X448996D01*
X450995D01*
X456993Y545584D02*
X454994D01*
X453995Y544584D01*
Y540586D01*
X454994Y539586D01*
X456993D01*
X457993Y540586D01*
Y544584D01*
X456993Y545584D01*
X459993Y539586D02*
X461992D01*
X460992D01*
Y545584D01*
X459993Y544584D01*
X464991Y545584D02*
X468990D01*
Y544584D01*
X464991Y540586D01*
Y539586D01*
X479986Y545584D02*
X477987D01*
X476987Y544584D01*
Y540586D01*
X477987Y539586D01*
X479986D01*
X480986Y540586D01*
Y544584D01*
X479986Y545584D01*
X482985D02*
Y540586D01*
X483985Y539586D01*
X485984D01*
X486984Y540586D01*
Y545584D01*
X488983D02*
X492982D01*
X490982D01*
Y539586D01*
X440999Y525389D02*
X439999Y526389D01*
X438000D01*
X437000Y525389D01*
Y521390D01*
X438000Y520391D01*
X439999D01*
X440999Y521390D01*
Y523390D01*
X438999D01*
X442998Y520391D02*
Y526389D01*
X445997D01*
X446997Y525389D01*
Y523390D01*
X445997Y522390D01*
X442998D01*
X448996Y526389D02*
X450995D01*
X449996D01*
Y520391D01*
X448996D01*
X450995D01*
X456993Y526389D02*
X454994D01*
X453995Y525389D01*
Y521390D01*
X454994Y520391D01*
X456993D01*
X457993Y521390D01*
Y525389D01*
X456993Y526389D01*
X463991Y520391D02*
X459993D01*
X463991Y524389D01*
Y525389D01*
X462992Y526389D01*
X460992D01*
X459993Y525389D01*
X465991Y526389D02*
X469989D01*
Y525389D01*
X465991Y521390D01*
Y520391D01*
X480986Y526389D02*
X478986D01*
X477987Y525389D01*
Y521390D01*
X478986Y520391D01*
X480986D01*
X481986Y521390D01*
Y525389D01*
X480986Y526389D01*
X483985D02*
Y521390D01*
X484984Y520391D01*
X486984D01*
X487984Y521390D01*
Y526389D01*
X489983D02*
X493982D01*
X491982D01*
Y520391D01*
X440999Y506194D02*
X439999Y507193D01*
X438000D01*
X437000Y506194D01*
Y502195D01*
X438000Y501195D01*
X439999D01*
X440999Y502195D01*
Y504194D01*
X438999D01*
X442998Y501195D02*
Y507193D01*
X445997D01*
X446997Y506194D01*
Y504194D01*
X445997Y503195D01*
X442998D01*
X448996Y507193D02*
X450995D01*
X449996D01*
Y501195D01*
X448996D01*
X450995D01*
X456993Y507193D02*
X454994D01*
X453995Y506194D01*
Y502195D01*
X454994Y501195D01*
X456993D01*
X457993Y502195D01*
Y506194D01*
X456993Y507193D01*
X463991Y501195D02*
X459993D01*
X463991Y505194D01*
Y506194D01*
X462992Y507193D01*
X460992D01*
X459993Y506194D01*
X469989Y501195D02*
X465991D01*
X469989Y505194D01*
Y506194D01*
X468990Y507193D01*
X466990D01*
X465991Y506194D01*
X480986Y507193D02*
X478986D01*
X477987Y506194D01*
Y502195D01*
X478986Y501195D01*
X480986D01*
X481986Y502195D01*
Y506194D01*
X480986Y507193D01*
X483985D02*
Y502195D01*
X484984Y501195D01*
X486984D01*
X487984Y502195D01*
Y507193D01*
X489983D02*
X493982D01*
X491982D01*
Y501195D01*
X440999Y486998D02*
X439999Y487998D01*
X438000D01*
X437000Y486998D01*
Y483000D01*
X438000Y482000D01*
X439999D01*
X440999Y483000D01*
Y484999D01*
X438999D01*
X442998Y482000D02*
Y487998D01*
X445997D01*
X446997Y486998D01*
Y484999D01*
X445997Y483999D01*
X442998D01*
X448996Y487998D02*
X450995D01*
X449996D01*
Y482000D01*
X448996D01*
X450995D01*
X456993Y487998D02*
X454994D01*
X453995Y486998D01*
Y483000D01*
X454994Y482000D01*
X456993D01*
X457993Y483000D01*
Y486998D01*
X456993Y487998D01*
X459993Y486998D02*
X460992Y487998D01*
X462992D01*
X463991Y486998D01*
Y483000D01*
X462992Y482000D01*
X460992D01*
X459993Y483000D01*
Y486998D01*
X469989Y487998D02*
X465991D01*
Y484999D01*
X467990Y485999D01*
X468990D01*
X469989Y484999D01*
Y483000D01*
X468990Y482000D01*
X466990D01*
X465991Y483000D01*
X480986Y487998D02*
X478986D01*
X477987Y486998D01*
Y483000D01*
X478986Y482000D01*
X480986D01*
X481986Y483000D01*
Y486998D01*
X480986Y487998D01*
X483985D02*
Y483000D01*
X484984Y482000D01*
X486984D01*
X487984Y483000D01*
Y487998D01*
X489983D02*
X493982D01*
X491982D01*
Y482000D01*
X127499Y117998D02*
X123500D01*
Y114999D01*
X125499D01*
X123500D01*
Y112000D01*
X129498D02*
X131497D01*
X130498D01*
Y117998D01*
X129498Y116998D01*
X379500Y453000D02*
Y458998D01*
X382499D01*
X383499Y457998D01*
Y455999D01*
X382499Y454999D01*
X379500D01*
X389497Y458998D02*
X385498D01*
Y455999D01*
X387497Y456999D01*
X388497D01*
X389497Y455999D01*
Y454000D01*
X388497Y453000D01*
X386498D01*
X385498Y454000D01*
X377500Y631500D02*
Y637498D01*
X380499D01*
X381499Y636498D01*
Y634499D01*
X380499Y633499D01*
X377500D01*
X386497Y631500D02*
Y637498D01*
X383498Y634499D01*
X387497D01*
D39*
X95347Y270697D02*
G03*
X95347Y270697I-760J0D01*
G01*
X95347Y448610D02*
G03*
X95347Y448610I-760J0D01*
G01*
X95347Y92827D02*
G03*
X95347Y92827I-760J0D01*
G01*
X399674Y298303D02*
G03*
X399674Y298303I-760J0D01*
G01*
Y476303D02*
G03*
X399674Y476303I-760J0D01*
G01*
X95347Y626697D02*
G03*
X95347Y626697I-760J0D01*
G01*
D40*
X147890Y10386D02*
G03*
X147890Y10386I-492J0D01*
G01*
X459232Y264328D02*
G03*
X459232Y264328I-449J0D01*
G01*
X453327Y237557D02*
G03*
X453327Y237557I-449J0D01*
G01*
X158213Y56201D02*
G03*
X158213Y56201I-492J0D01*
G01*
X225713D02*
G03*
X225713Y56201I-492J0D01*
G01*
D41*
X180654Y154854D02*
G03*
X178882Y156626I-1772J0D01*
G01*
Y135760D02*
G03*
X180654Y137531I0J1772D01*
G01*
X248153Y154854D02*
G03*
X246382Y156626I-1772J0D01*
G01*
Y135760D02*
G03*
X248153Y137531I0J1772D01*
G01*
X163724Y156626D02*
X178882D01*
X180654Y150012D02*
Y154854D01*
X159787Y150012D02*
Y152689D01*
X163724Y156626D01*
X159787Y139697D02*
X163724Y135760D01*
X159787Y139697D02*
Y142374D01*
X180654Y137531D02*
Y142374D01*
X163724Y135760D02*
X178882D01*
X231224Y156626D02*
X246382D01*
X248153Y150012D02*
Y154854D01*
X227287Y150012D02*
Y152689D01*
X231224Y156626D01*
X227287Y139697D02*
X231224Y135760D01*
X227287Y139697D02*
Y142374D01*
X248153Y137531D02*
Y142374D01*
X231224Y135760D02*
X246382D01*
D42*
X126500Y249240D02*
Y269240D01*
X106500D02*
X126500D01*
X106500Y249240D02*
X126500D01*
X106500D02*
Y269240D01*
X126500Y309043D02*
Y329043D01*
X106500D02*
X126500D01*
X106500Y309043D02*
X126500D01*
X106500D02*
Y329043D01*
X126500Y348413D02*
Y368413D01*
X106500D02*
X126500D01*
X106500Y348413D02*
X126500D01*
X106500D02*
Y368413D01*
X126500Y387783D02*
Y407783D01*
X106500D02*
X126500D01*
X106500Y387783D02*
X126500D01*
X106500D02*
Y407783D01*
X126500Y427153D02*
Y447154D01*
X106500D02*
X126500D01*
X106500Y427153D02*
X126500D01*
X106500D02*
Y447154D01*
X126500Y487130D02*
Y507130D01*
X106500D02*
X126500D01*
X106500Y487130D02*
X126500D01*
X106500D02*
Y507130D01*
X126500Y526500D02*
Y546500D01*
X106500D02*
X126500D01*
X106500Y526500D02*
X126500D01*
X106500D02*
Y546500D01*
X126500Y209870D02*
Y229870D01*
X106500D02*
X126500D01*
X106500Y209870D02*
X126500D01*
X106500D02*
Y229870D01*
X59252Y115776D02*
X90748D01*
Y122665D01*
Y169909D02*
Y181720D01*
Y189594D02*
Y201406D01*
Y209279D02*
Y221091D01*
Y228965D02*
Y240776D01*
X59252Y275224D02*
X90748D01*
X59252Y115776D02*
Y275224D01*
X90748Y268335D02*
Y275224D01*
Y248650D02*
Y260461D01*
Y150224D02*
Y162035D01*
Y130539D02*
Y142350D01*
X59252Y293689D02*
X90748D01*
Y300579D01*
Y347823D02*
Y359634D01*
Y367508D02*
Y379319D01*
Y387193D02*
Y399004D01*
Y406878D02*
Y418689D01*
X59252Y453138D02*
X90748D01*
X59252Y293689D02*
Y453138D01*
X90748Y446248D02*
Y453138D01*
Y426563D02*
Y438374D01*
Y328138D02*
Y339949D01*
Y308453D02*
Y320264D01*
X222721Y397256D02*
X228823D01*
X230201Y362472D02*
Y396528D01*
Y362472D02*
X242799D01*
Y396528D01*
X230201D02*
X242799D01*
X222721Y317669D02*
X228823D01*
X230201Y282886D02*
Y316941D01*
Y282886D02*
X242799D01*
Y316941D01*
X230201D02*
X242799D01*
X159346Y12945D02*
Y31055D01*
X147653Y12945D02*
Y31055D01*
Y12945D02*
X147988D01*
X159012Y31055D02*
X159346D01*
X159012Y12945D02*
X159346D01*
X147653Y31055D02*
X147988D01*
X90748Y70780D02*
Y82591D01*
Y90465D02*
Y97354D01*
X59252Y16646D02*
Y97354D01*
X90748D01*
Y51095D02*
Y62906D01*
Y31409D02*
Y43220D01*
Y16646D02*
Y23535D01*
X59252Y16646D02*
X90748D01*
X454571Y233295D02*
Y238295D01*
X485870Y233295D02*
X499295Y233295D01*
X467248Y233295D02*
X478035D01*
X454571D02*
X459453D01*
X499295D02*
Y267704D01*
X454571D02*
X459453D01*
X467248D02*
X478035D01*
X485870D02*
X499295Y267704D01*
X454571Y262704D02*
Y267704D01*
X402752Y453224D02*
X434248D01*
X402752Y446335D02*
Y453224D01*
Y387280D02*
Y399091D01*
Y367595D02*
Y379405D01*
Y347909D02*
Y359720D01*
Y328224D02*
Y340035D01*
Y293776D02*
X434248D01*
Y453224D01*
X402752Y293776D02*
Y300665D01*
Y308539D02*
Y320350D01*
Y406965D02*
Y418776D01*
Y426650D02*
Y438461D01*
Y631224D02*
X434248D01*
X402752Y624335D02*
Y631224D01*
Y565279D02*
Y577091D01*
Y545595D02*
Y557406D01*
Y525910D02*
Y537720D01*
Y506224D02*
Y518035D01*
Y471776D02*
X434248D01*
Y631224D01*
X402752Y471776D02*
Y478665D01*
Y486539D02*
Y498350D01*
Y584965D02*
Y596776D01*
Y604650D02*
Y616461D01*
X351110Y591850D02*
Y633976D01*
X349142Y591850D02*
Y633976D01*
X368039Y591850D02*
Y633976D01*
X349142Y591850D02*
X368039D01*
X349142Y633976D02*
X368039D01*
X330110Y591850D02*
Y633976D01*
X328142Y591850D02*
Y633976D01*
X347039Y591850D02*
Y633976D01*
X328142Y591850D02*
X347039D01*
X328142Y633976D02*
X347039D01*
X222721Y612169D02*
X228823D01*
X230201Y577386D02*
Y611441D01*
Y577386D02*
X242799D01*
Y611441D01*
X230201D02*
X242799D01*
X290717Y606500D02*
X305283D01*
Y592327D02*
Y606500D01*
X290717Y592327D02*
X305283D01*
X290717D02*
Y606500D01*
X282449Y607071D02*
X289339D01*
X290717Y557000D02*
X305283D01*
Y542827D02*
Y557000D01*
X290717Y542827D02*
X305283D01*
X290717D02*
Y557000D01*
X282449Y557571D02*
X289339D01*
X330110Y542350D02*
Y584476D01*
X328142Y542350D02*
Y584476D01*
X347039Y542350D02*
Y584476D01*
X328142Y542350D02*
X347039D01*
X328142Y584476D02*
X347039D01*
X351110Y542350D02*
Y584476D01*
X349142Y542350D02*
Y584476D01*
X368039Y542350D02*
Y584476D01*
X349142Y542350D02*
X368039D01*
X349142Y584476D02*
X368039D01*
X351110Y493350D02*
Y535476D01*
X349142Y493350D02*
Y535476D01*
X368039Y493350D02*
Y535476D01*
X349142Y493350D02*
X368039D01*
X349142Y535476D02*
X368039D01*
X330110Y493350D02*
Y535476D01*
X328142Y493350D02*
Y535476D01*
X347039Y493350D02*
Y535476D01*
X328142Y493350D02*
X347039D01*
X328142Y535476D02*
X347039D01*
X290717Y508000D02*
X305283D01*
Y493827D02*
Y508000D01*
X290717Y493827D02*
X305283D01*
X290717D02*
Y508000D01*
X282449Y508571D02*
X289339D01*
X290717Y459000D02*
X305283D01*
Y444827D02*
Y459000D01*
X290717Y444827D02*
X305283D01*
X290717D02*
Y459000D01*
X282449Y459571D02*
X289339D01*
X330110Y444350D02*
Y486476D01*
X328142Y444350D02*
Y486476D01*
X347039Y444350D02*
Y486476D01*
X328142Y444350D02*
X347039D01*
X328142Y486476D02*
X347039D01*
X351110Y444350D02*
Y486476D01*
X349142Y444350D02*
Y486476D01*
X368039Y444350D02*
Y486476D01*
X349142Y444350D02*
X368039D01*
X349142Y486476D02*
X368039D01*
X351110Y395850D02*
Y437976D01*
X349142Y395850D02*
Y437976D01*
X368039Y395850D02*
Y437976D01*
X349142Y395850D02*
X368039D01*
X349142Y437976D02*
X368039D01*
X330110Y395850D02*
Y437976D01*
X328142Y395850D02*
Y437976D01*
X347039Y395850D02*
Y437976D01*
X328142Y395850D02*
X347039D01*
X328142Y437976D02*
X347039D01*
X290717Y410500D02*
X305283D01*
Y396327D02*
Y410500D01*
X290717Y396327D02*
X305283D01*
X290717D02*
Y410500D01*
X282449Y411071D02*
X289339D01*
X290717Y361000D02*
X305283D01*
Y346827D02*
Y361000D01*
X290717Y346827D02*
X305283D01*
X290717D02*
Y361000D01*
X282449Y361571D02*
X289339D01*
X330110Y346350D02*
Y388476D01*
X328142Y346350D02*
Y388476D01*
X347039Y346350D02*
Y388476D01*
X328142Y346350D02*
X347039D01*
X328142Y388476D02*
X347039D01*
X351110Y346350D02*
Y388476D01*
X349142Y346350D02*
Y388476D01*
X368039Y346350D02*
Y388476D01*
X349142Y346350D02*
X368039D01*
X349142Y388476D02*
X368039D01*
X351110Y297350D02*
Y339476D01*
X349142Y297350D02*
Y339476D01*
X368039Y297350D02*
Y339476D01*
X349142Y297350D02*
X368039D01*
X349142Y339476D02*
X368039D01*
X330110Y297350D02*
Y339476D01*
X328142Y297350D02*
Y339476D01*
X347039Y297350D02*
Y339476D01*
X328142Y297350D02*
X347039D01*
X328142Y339476D02*
X347039D01*
X290717Y312000D02*
X305283D01*
Y297827D02*
Y312000D01*
X290717Y297827D02*
X305283D01*
X290717D02*
Y312000D01*
X282449Y312571D02*
X289339D01*
X290717Y263000D02*
X305283D01*
Y248827D02*
Y263000D01*
X290717Y248827D02*
X305283D01*
X290717D02*
Y263000D01*
X282449Y263571D02*
X289339D01*
X330110Y248350D02*
Y290476D01*
X328142Y248350D02*
Y290476D01*
X347039Y248350D02*
Y290476D01*
X328142Y248350D02*
X347039D01*
X328142Y290476D02*
X347039D01*
X351110Y248350D02*
Y290476D01*
X349142Y248350D02*
Y290476D01*
X368039Y248350D02*
Y290476D01*
X349142Y248350D02*
X368039D01*
X349142Y290476D02*
X368039D01*
X59252Y471776D02*
X90748D01*
Y478665D01*
Y525909D02*
Y537720D01*
Y545595D02*
Y557406D01*
Y565279D02*
Y577091D01*
Y584965D02*
Y596776D01*
X59252Y631224D02*
X90748D01*
X59252Y471776D02*
Y631224D01*
X90748Y624335D02*
Y631224D01*
Y604650D02*
Y616461D01*
Y506224D02*
Y518035D01*
Y486539D02*
Y498350D01*
X162216Y543587D02*
X176783D01*
Y529413D02*
Y543587D01*
X162216Y529413D02*
X176783D01*
X162216D02*
Y543587D01*
X153949Y544158D02*
X160839D01*
X162216Y504087D02*
X176783D01*
Y489913D02*
Y504087D01*
X162216Y489913D02*
X176783D01*
X162216D02*
Y504087D01*
X153949Y504658D02*
X160839D01*
X162216Y444087D02*
X176783D01*
Y429913D02*
Y444087D01*
X162216Y429913D02*
X176783D01*
X162216D02*
Y444087D01*
X153949Y444658D02*
X160839D01*
X162216Y405087D02*
X176783D01*
Y390913D02*
Y405087D01*
X162216Y390913D02*
X176783D01*
X162216D02*
Y405087D01*
X153949Y405657D02*
X160839D01*
X162216Y365587D02*
X176783D01*
Y351413D02*
Y365587D01*
X162216Y351413D02*
X176783D01*
X162216D02*
Y365587D01*
X153949Y366158D02*
X160839D01*
X162216Y326087D02*
X176783D01*
Y311913D02*
Y326087D01*
X162216Y311913D02*
X176783D01*
X162216D02*
Y326087D01*
X153949Y326658D02*
X160839D01*
X162216Y266587D02*
X176783D01*
Y252413D02*
Y266587D01*
X162216Y252413D02*
X176783D01*
X162216D02*
Y266587D01*
X153949Y267158D02*
X160839D01*
X162216Y231587D02*
X176784D01*
Y217413D02*
Y231587D01*
X162216Y217413D02*
X176784D01*
X162216D02*
Y231587D01*
X153949Y232157D02*
X160839D01*
X157646Y47469D02*
X160795D01*
X157646Y56917D02*
X160795D01*
X179646Y56917D02*
X182795D01*
X179646Y47469D02*
X182795D01*
X197146Y150417D02*
X200295D01*
X197146Y140969D02*
X200295D01*
X155476Y59449D02*
X204965D01*
Y133937D01*
X155476D02*
X204965D01*
X155476Y59449D02*
Y133937D01*
X222976Y59449D02*
X272465D01*
Y133937D01*
X222976D02*
X272465D01*
X222976Y59449D02*
Y133937D01*
X264646Y150417D02*
X267795D01*
X264646Y140969D02*
X267795D01*
X247146Y56917D02*
X250295D01*
X247146Y47469D02*
X250295D01*
X225146Y47469D02*
X228295D01*
X225146Y56917D02*
X228295D01*
D43*
X109783Y14193D02*
Y100807D01*
Y14193D02*
X145217D01*
Y100807D01*
X109783D02*
X145217D01*
X130499Y212999D02*
X129500D01*
X129999D01*
Y210500D01*
X129500Y210000D01*
X129000D01*
X128500Y210500D01*
X131499Y212499D02*
X131999Y212999D01*
X132999D01*
X133498Y212499D01*
Y211999D01*
X132999Y211500D01*
X133498Y211000D01*
Y210500D01*
X132999Y210000D01*
X131999D01*
X131499Y210500D01*
Y211000D01*
X131999Y211500D01*
X131499Y211999D01*
Y212499D01*
X131999Y211500D02*
X132999D01*
X130499Y252499D02*
X129500D01*
X129999D01*
Y250000D01*
X129500Y249500D01*
X129000D01*
X128500Y250000D01*
X131499Y252499D02*
X133498D01*
Y251999D01*
X131499Y250000D01*
Y249500D01*
X130499Y311999D02*
X129500D01*
X129999D01*
Y309500D01*
X129500Y309000D01*
X129000D01*
X128500Y309500D01*
X133498Y311999D02*
X132499Y311499D01*
X131499Y310500D01*
Y309500D01*
X131999Y309000D01*
X132999D01*
X133498Y309500D01*
Y310000D01*
X132999Y310500D01*
X131499D01*
X130499Y351499D02*
X129500D01*
X129999D01*
Y349000D01*
X129500Y348500D01*
X129000D01*
X128500Y349000D01*
X133498Y351499D02*
X131499D01*
Y349999D01*
X132499Y350499D01*
X132999D01*
X133498Y349999D01*
Y349000D01*
X132999Y348500D01*
X131999D01*
X131499Y349000D01*
X130499Y390499D02*
X129500D01*
X129999D01*
Y388000D01*
X129500Y387500D01*
X129000D01*
X128500Y388000D01*
X132999Y387500D02*
Y390499D01*
X131499Y389000D01*
X133498D01*
X130499Y429999D02*
X129500D01*
X129999D01*
Y427500D01*
X129500Y427000D01*
X129000D01*
X128500Y427500D01*
X131499Y429499D02*
X131999Y429999D01*
X132999D01*
X133498Y429499D01*
Y428999D01*
X132999Y428500D01*
X132499D01*
X132999D01*
X133498Y428000D01*
Y427500D01*
X132999Y427000D01*
X131999D01*
X131499Y427500D01*
X130499Y489999D02*
X129500D01*
X129999D01*
Y487500D01*
X129500Y487000D01*
X129000D01*
X128500Y487500D01*
X133498Y487000D02*
X131499D01*
X133498Y488999D01*
Y489499D01*
X132999Y489999D01*
X131999D01*
X131499Y489499D01*
X59500Y99500D02*
Y102499D01*
X61000D01*
X61499Y101999D01*
Y100999D01*
X61000Y100500D01*
X59500D01*
X62499Y102499D02*
X64498D01*
Y101999D01*
X62499Y100000D01*
Y99500D01*
X161500Y23499D02*
Y20500D01*
X162999D01*
X163499Y21000D01*
Y22999D01*
X162999Y23499D01*
X161500D01*
X164499Y22999D02*
X164999Y23499D01*
X165999D01*
X166498Y22999D01*
Y22499D01*
X165999Y22000D01*
X165499D01*
X165999D01*
X166498Y21500D01*
Y21000D01*
X165999Y20500D01*
X164999D01*
X164499Y21000D01*
X167498Y22999D02*
X167998Y23499D01*
X168998D01*
X169497Y22999D01*
Y22499D01*
X168998Y22000D01*
X168498D01*
X168998D01*
X169497Y21500D01*
Y21000D01*
X168998Y20500D01*
X167998D01*
X167498Y21000D01*
X440000Y240500D02*
Y243499D01*
X441500D01*
X441999Y242999D01*
Y242000D01*
X441500Y241500D01*
X440000D01*
X441000D02*
X441999Y240500D01*
X442999Y242999D02*
X443499Y243499D01*
X444498D01*
X444998Y242999D01*
Y242499D01*
X444498Y242000D01*
X443999D01*
X444498D01*
X444998Y241500D01*
Y241000D01*
X444498Y240500D01*
X443499D01*
X442999Y241000D01*
X447997Y243499D02*
X446998Y242999D01*
X445998Y242000D01*
Y241000D01*
X446498Y240500D01*
X447498D01*
X447997Y241000D01*
Y241500D01*
X447498Y242000D01*
X445998D01*
X440000Y254000D02*
Y256999D01*
X441500D01*
X441999Y256499D01*
Y255500D01*
X441500Y255000D01*
X440000D01*
X441000D02*
X441999Y254000D01*
X442999Y256499D02*
X443499Y256999D01*
X444498D01*
X444998Y256499D01*
Y255999D01*
X444498Y255500D01*
X443999D01*
X444498D01*
X444998Y255000D01*
Y254500D01*
X444498Y254000D01*
X443499D01*
X442999Y254500D01*
X447997Y256999D02*
X445998D01*
Y255500D01*
X446998Y255999D01*
X447498D01*
X447997Y255500D01*
Y254500D01*
X447498Y254000D01*
X446498D01*
X445998Y254500D01*
X489000Y269500D02*
Y272499D01*
X490499D01*
X490999Y271999D01*
Y271000D01*
X490499Y270500D01*
X489000D01*
X493998Y272499D02*
X492999Y271999D01*
X491999Y271000D01*
Y270000D01*
X492499Y269500D01*
X493499D01*
X493998Y270000D01*
Y270500D01*
X493499Y271000D01*
X491999D01*
X59000Y277000D02*
Y279999D01*
X60500D01*
X60999Y279499D01*
Y278500D01*
X60500Y278000D01*
X59000D01*
X61999Y279499D02*
X62499Y279999D01*
X63499D01*
X63998Y279499D01*
Y278999D01*
X63499Y278500D01*
X62999D01*
X63499D01*
X63998Y278000D01*
Y277500D01*
X63499Y277000D01*
X62499D01*
X61999Y277500D01*
X243999Y407999D02*
X243499Y408499D01*
X242500D01*
X242000Y407999D01*
Y406000D01*
X242500Y405500D01*
X243499D01*
X243999Y406000D01*
X244999Y405500D02*
X245999D01*
X245499D01*
Y408499D01*
X244999Y407999D01*
X294500Y628912D02*
Y625913D01*
X296000D01*
X296499Y626413D01*
Y628413D01*
X296000Y628912D01*
X294500D01*
X297499Y625913D02*
X298499D01*
X297999D01*
Y628912D01*
X297499Y628413D01*
X299998D02*
X300498Y628912D01*
X301498D01*
X301998Y628413D01*
Y627913D01*
X301498Y627413D01*
X300998D01*
X301498D01*
X301998Y626913D01*
Y626413D01*
X301498Y625913D01*
X300498D01*
X299998Y626413D01*
X295500Y615412D02*
Y612413D01*
X297000D01*
X297499Y612913D01*
Y614913D01*
X297000Y615412D01*
X295500D01*
X298499Y612413D02*
X299499D01*
X298999D01*
Y615412D01*
X298499Y614913D01*
X300998Y612413D02*
X301998D01*
X301498D01*
Y615412D01*
X300998Y614913D01*
X350999Y636413D02*
Y638413D01*
X350500Y638912D01*
X349500D01*
X349000Y638413D01*
Y636413D01*
X349500Y635913D01*
X350500D01*
X350000Y636913D02*
X350999Y635913D01*
X350500D02*
X350999Y636413D01*
X351999Y638413D02*
X352499Y638912D01*
X353499D01*
X353998Y638413D01*
Y637913D01*
X353499Y637413D01*
X352999D01*
X353499D01*
X353998Y636913D01*
Y636413D01*
X353499Y635913D01*
X352499D01*
X351999Y636413D01*
X329999D02*
Y638413D01*
X329500Y638912D01*
X328500D01*
X328000Y638413D01*
Y636413D01*
X328500Y635913D01*
X329500D01*
X329000Y636913D02*
X329999Y635913D01*
X329500D02*
X329999Y636413D01*
X330999Y635913D02*
X331999D01*
X331499D01*
Y638912D01*
X330999Y638413D01*
X259500Y608413D02*
Y611412D01*
X260999D01*
X261499Y610913D01*
Y609913D01*
X260999Y609413D01*
X259500D01*
X260500D02*
X261499Y608413D01*
X262499D02*
X263499D01*
X262999D01*
Y611412D01*
X262499Y610913D01*
X264998Y611412D02*
X266998D01*
Y610913D01*
X264998Y608913D01*
Y608413D01*
X315800Y600213D02*
Y603212D01*
X317300D01*
X317799Y602713D01*
Y601713D01*
X317300Y601213D01*
X315800D01*
X316800D02*
X317799Y600213D01*
X318799D02*
X319799D01*
X319299D01*
Y603212D01*
X318799Y602713D01*
X321298Y600713D02*
X321798Y600213D01*
X322798D01*
X323298Y600713D01*
Y602713D01*
X322798Y603212D01*
X321798D01*
X321298Y602713D01*
Y602213D01*
X321798Y601713D01*
X323298D01*
X222800Y618012D02*
Y615513D01*
X223300Y615013D01*
X224300D01*
X224799Y615513D01*
Y618012D01*
X225799Y615013D02*
X226799D01*
X226299D01*
Y618012D01*
X225799Y617513D01*
X228298D02*
X228798Y618012D01*
X229798D01*
X230298Y617513D01*
Y617013D01*
X229798Y616513D01*
X229298D01*
X229798D01*
X230298Y616013D01*
Y615513D01*
X229798Y615013D01*
X228798D01*
X228298Y615513D01*
X282500Y611912D02*
Y609413D01*
X283000Y608913D01*
X283999D01*
X284499Y609413D01*
Y611912D01*
X285499Y608913D02*
X286499D01*
X285999D01*
Y611912D01*
X285499Y611413D01*
X287998Y608913D02*
X288998D01*
X288498D01*
Y611912D01*
X287998Y611413D01*
X272500Y611912D02*
Y608913D01*
X274000D01*
X274499Y609413D01*
Y611413D01*
X274000Y611912D01*
X272500D01*
X275499Y609413D02*
X275999Y608913D01*
X276998D01*
X277498Y609413D01*
Y611413D01*
X276998Y611912D01*
X275999D01*
X275499Y611413D01*
Y610913D01*
X275999Y610413D01*
X277498D01*
X272500Y562412D02*
Y559413D01*
X274000D01*
X274499Y559913D01*
Y561913D01*
X274000Y562412D01*
X272500D01*
X275499Y559413D02*
X276499D01*
X275999D01*
Y562412D01*
X275499Y561913D01*
X279998Y562412D02*
X277998D01*
Y560913D01*
X278998Y561413D01*
X279498D01*
X279998Y560913D01*
Y559913D01*
X279498Y559413D01*
X278498D01*
X277998Y559913D01*
X282500Y562412D02*
Y559913D01*
X283000Y559413D01*
X283999D01*
X284499Y559913D01*
Y562412D01*
X285499Y559413D02*
X286499D01*
X285999D01*
Y562412D01*
X285499Y561913D01*
X289998Y562412D02*
X287998D01*
Y560913D01*
X288998Y561413D01*
X289498D01*
X289998Y560913D01*
Y559913D01*
X289498Y559413D01*
X288498D01*
X287998Y559913D01*
X315800Y550713D02*
Y553712D01*
X317300D01*
X317799Y553213D01*
Y552213D01*
X317300Y551713D01*
X315800D01*
X316800D02*
X317799Y550713D01*
X320798D02*
X318799D01*
X320798Y552713D01*
Y553213D01*
X320299Y553712D01*
X319299D01*
X318799Y553213D01*
X321798D02*
X322298Y553712D01*
X323298D01*
X323797Y553213D01*
Y552713D01*
X323298Y552213D01*
X322798D01*
X323298D01*
X323797Y551713D01*
Y551213D01*
X323298Y550713D01*
X322298D01*
X321798Y551213D01*
X259500Y558913D02*
Y561912D01*
X260999D01*
X261499Y561413D01*
Y560413D01*
X260999Y559913D01*
X259500D01*
X260500D02*
X261499Y558913D01*
X264498D02*
X262499D01*
X264498Y560913D01*
Y561413D01*
X263999Y561912D01*
X262999D01*
X262499Y561413D01*
X265498Y558913D02*
X266498D01*
X265998D01*
Y561912D01*
X265498Y561413D01*
X329999Y586913D02*
Y588913D01*
X329500Y589412D01*
X328500D01*
X328000Y588913D01*
Y586913D01*
X328500Y586413D01*
X329500D01*
X329000Y587413D02*
X329999Y586413D01*
X329500D02*
X329999Y586913D01*
X332998Y589412D02*
X330999D01*
Y587913D01*
X331999Y588413D01*
X332499D01*
X332998Y587913D01*
Y586913D01*
X332499Y586413D01*
X331499D01*
X330999Y586913D01*
X350999D02*
Y588913D01*
X350500Y589412D01*
X349500D01*
X349000Y588913D01*
Y586913D01*
X349500Y586413D01*
X350500D01*
X350000Y587413D02*
X350999Y586413D01*
X350500D02*
X350999Y586913D01*
X351999Y589412D02*
X353998D01*
Y588913D01*
X351999Y586913D01*
Y586413D01*
X295500Y565912D02*
Y562913D01*
X297000D01*
X297499Y563413D01*
Y565413D01*
X297000Y565912D01*
X295500D01*
X298499Y562913D02*
X299499D01*
X298999D01*
Y565912D01*
X298499Y565413D01*
X300998Y565912D02*
X302998D01*
Y565413D01*
X300998Y563413D01*
Y562913D01*
X294500Y579412D02*
Y576413D01*
X296000D01*
X296499Y576913D01*
Y578913D01*
X296000Y579412D01*
X294500D01*
X297499Y576413D02*
X298499D01*
X297999D01*
Y579412D01*
X297499Y578913D01*
X299998Y576913D02*
X300498Y576413D01*
X301498D01*
X301998Y576913D01*
Y578913D01*
X301498Y579412D01*
X300498D01*
X299998Y578913D01*
Y578413D01*
X300498Y577913D01*
X301998D01*
X294500Y530412D02*
Y527413D01*
X296000D01*
X296499Y527913D01*
Y529913D01*
X296000Y530412D01*
X294500D01*
X299498Y527413D02*
X297499D01*
X299498Y529413D01*
Y529913D01*
X298998Y530412D01*
X297999D01*
X297499Y529913D01*
X302497Y530412D02*
X300498D01*
Y528913D01*
X301498Y529413D01*
X301998D01*
X302497Y528913D01*
Y527913D01*
X301998Y527413D01*
X300998D01*
X300498Y527913D01*
X295500Y516912D02*
Y513913D01*
X297000D01*
X297499Y514413D01*
Y516413D01*
X297000Y516912D01*
X295500D01*
X300498Y513913D02*
X298499D01*
X300498Y515913D01*
Y516413D01*
X299998Y516912D01*
X298999D01*
X298499Y516413D01*
X301498D02*
X301998Y516912D01*
X302998D01*
X303497Y516413D01*
Y515913D01*
X302998Y515413D01*
X302498D01*
X302998D01*
X303497Y514913D01*
Y514413D01*
X302998Y513913D01*
X301998D01*
X301498Y514413D01*
X350999Y537913D02*
Y539913D01*
X350500Y540412D01*
X349500D01*
X349000Y539913D01*
Y537913D01*
X349500Y537413D01*
X350500D01*
X350000Y538413D02*
X350999Y537413D01*
X350500D02*
X350999Y537913D01*
X351999Y537413D02*
X352999D01*
X352499D01*
Y540412D01*
X351999Y539913D01*
X354498Y537413D02*
X355498D01*
X354998D01*
Y540412D01*
X354498Y539913D01*
X329999Y537913D02*
Y539913D01*
X329500Y540412D01*
X328500D01*
X328000Y539913D01*
Y537913D01*
X328500Y537413D01*
X329500D01*
X329000Y538413D02*
X329999Y537413D01*
X329500D02*
X329999Y537913D01*
X330999D02*
X331499Y537413D01*
X332499D01*
X332998Y537913D01*
Y539913D01*
X332499Y540412D01*
X331499D01*
X330999Y539913D01*
Y539413D01*
X331499Y538913D01*
X332998D01*
X259500Y509913D02*
Y512912D01*
X260999D01*
X261499Y512413D01*
Y511413D01*
X260999Y510913D01*
X259500D01*
X260500D02*
X261499Y509913D01*
X264498D02*
X262499D01*
X264498Y511913D01*
Y512413D01*
X263999Y512912D01*
X262999D01*
X262499Y512413D01*
X267497Y512912D02*
X265498D01*
Y511413D01*
X266498Y511913D01*
X266998D01*
X267497Y511413D01*
Y510413D01*
X266998Y509913D01*
X265998D01*
X265498Y510413D01*
X315800Y501713D02*
Y504712D01*
X317300D01*
X317799Y504213D01*
Y503213D01*
X317300Y502713D01*
X315800D01*
X316800D02*
X317799Y501713D01*
X320798D02*
X318799D01*
X320798Y503713D01*
Y504213D01*
X320299Y504712D01*
X319299D01*
X318799Y504213D01*
X321798Y504712D02*
X323797D01*
Y504213D01*
X321798Y502213D01*
Y501713D01*
X282500Y513412D02*
Y510913D01*
X283000Y510413D01*
X283999D01*
X284499Y510913D01*
Y513412D01*
X285499Y510413D02*
X286499D01*
X285999D01*
Y513412D01*
X285499Y512913D01*
X287998Y513412D02*
X289998D01*
Y512913D01*
X287998Y510913D01*
Y510413D01*
X272500Y513412D02*
Y510413D01*
X274000D01*
X274499Y510913D01*
Y512913D01*
X274000Y513412D01*
X272500D01*
X277498Y510413D02*
X275499D01*
X277498Y512413D01*
Y512913D01*
X276998Y513412D01*
X275999D01*
X275499Y512913D01*
X278498Y510413D02*
X279498D01*
X278998D01*
Y513412D01*
X278498Y512913D01*
X272500Y464412D02*
Y461413D01*
X274000D01*
X274499Y461913D01*
Y463913D01*
X274000Y464412D01*
X272500D01*
X277498Y461413D02*
X275499D01*
X277498Y463413D01*
Y463913D01*
X276998Y464412D01*
X275999D01*
X275499Y463913D01*
X278498Y464412D02*
X280497D01*
Y463913D01*
X278498Y461913D01*
Y461413D01*
X282500Y464412D02*
Y461913D01*
X283000Y461413D01*
X283999D01*
X284499Y461913D01*
Y464412D01*
X285499Y461413D02*
X286499D01*
X285999D01*
Y464412D01*
X285499Y463913D01*
X287998Y461913D02*
X288498Y461413D01*
X289498D01*
X289998Y461913D01*
Y463913D01*
X289498Y464412D01*
X288498D01*
X287998Y463913D01*
Y463413D01*
X288498Y462913D01*
X289998D01*
X315800Y452713D02*
Y455712D01*
X317300D01*
X317799Y455213D01*
Y454213D01*
X317300Y453713D01*
X315800D01*
X316800D02*
X317799Y452713D01*
X318799Y455213D02*
X319299Y455712D01*
X320299D01*
X320798Y455213D01*
Y454713D01*
X320299Y454213D01*
X319799D01*
X320299D01*
X320798Y453713D01*
Y453213D01*
X320299Y452713D01*
X319299D01*
X318799Y453213D01*
X321798Y452713D02*
X322798D01*
X322298D01*
Y455712D01*
X321798Y455213D01*
X259500Y460913D02*
Y463912D01*
X260999D01*
X261499Y463413D01*
Y462413D01*
X260999Y461913D01*
X259500D01*
X260500D02*
X261499Y460913D01*
X264498D02*
X262499D01*
X264498Y462913D01*
Y463413D01*
X263999Y463912D01*
X262999D01*
X262499Y463413D01*
X265498Y461413D02*
X265998Y460913D01*
X266998D01*
X267497Y461413D01*
Y463413D01*
X266998Y463912D01*
X265998D01*
X265498Y463413D01*
Y462913D01*
X265998Y462413D01*
X267497D01*
X329999Y488913D02*
Y490913D01*
X329500Y491412D01*
X328500D01*
X328000Y490913D01*
Y488913D01*
X328500Y488413D01*
X329500D01*
X329000Y489413D02*
X329999Y488413D01*
X329500D02*
X329999Y488913D01*
X330999Y488413D02*
X331999D01*
X331499D01*
Y491412D01*
X330999Y490913D01*
X333498D02*
X333998Y491412D01*
X334998D01*
X335498Y490913D01*
Y490413D01*
X334998Y489913D01*
X334498D01*
X334998D01*
X335498Y489413D01*
Y488913D01*
X334998Y488413D01*
X333998D01*
X333498Y488913D01*
X350999D02*
Y490913D01*
X350500Y491412D01*
X349500D01*
X349000Y490913D01*
Y488913D01*
X349500Y488413D01*
X350500D01*
X350000Y489413D02*
X350999Y488413D01*
X350500D02*
X350999Y488913D01*
X351999Y488413D02*
X352999D01*
X352499D01*
Y491412D01*
X351999Y490913D01*
X356498Y491412D02*
X354498D01*
Y489913D01*
X355498Y490413D01*
X355998D01*
X356498Y489913D01*
Y488913D01*
X355998Y488413D01*
X354998D01*
X354498Y488913D01*
X295500Y467912D02*
Y464913D01*
X297000D01*
X297499Y465413D01*
Y467413D01*
X297000Y467912D01*
X295500D01*
X300498Y464913D02*
X298499D01*
X300498Y466913D01*
Y467413D01*
X299998Y467912D01*
X298999D01*
X298499Y467413D01*
X301498Y465413D02*
X301998Y464913D01*
X302998D01*
X303497Y465413D01*
Y467413D01*
X302998Y467912D01*
X301998D01*
X301498Y467413D01*
Y466913D01*
X301998Y466413D01*
X303497D01*
X294500Y481412D02*
Y478413D01*
X296000D01*
X296499Y478913D01*
Y480913D01*
X296000Y481412D01*
X294500D01*
X297499Y480913D02*
X297999Y481412D01*
X298998D01*
X299498Y480913D01*
Y480413D01*
X298998Y479913D01*
X298499D01*
X298998D01*
X299498Y479413D01*
Y478913D01*
X298998Y478413D01*
X297999D01*
X297499Y478913D01*
X300498Y478413D02*
X301498D01*
X300998D01*
Y481412D01*
X300498Y480913D01*
X294500Y432912D02*
Y429913D01*
X296000D01*
X296499Y430413D01*
Y432413D01*
X296000Y432912D01*
X294500D01*
X297499Y429913D02*
X298499D01*
X297999D01*
Y432912D01*
X297499Y432413D01*
X301498Y429913D02*
Y432912D01*
X299998Y431413D01*
X301998D01*
X295500Y419412D02*
Y416413D01*
X297000D01*
X297499Y416913D01*
Y418913D01*
X297000Y419412D01*
X295500D01*
X298499Y416413D02*
X299499D01*
X298999D01*
Y419412D01*
X298499Y418913D01*
X302998Y416413D02*
X300998D01*
X302998Y418413D01*
Y418913D01*
X302498Y419412D01*
X301498D01*
X300998Y418913D01*
X350999Y440413D02*
Y442413D01*
X350500Y442912D01*
X349500D01*
X349000Y442413D01*
Y440413D01*
X349500Y439913D01*
X350500D01*
X350000Y440913D02*
X350999Y439913D01*
X350500D02*
X350999Y440413D01*
X353499Y439913D02*
Y442912D01*
X351999Y441413D01*
X353998D01*
X329999Y440413D02*
Y442413D01*
X329500Y442912D01*
X328500D01*
X328000Y442413D01*
Y440413D01*
X328500Y439913D01*
X329500D01*
X329000Y440913D02*
X329999Y439913D01*
X329500D02*
X329999Y440413D01*
X332998Y439913D02*
X330999D01*
X332998Y441913D01*
Y442413D01*
X332499Y442912D01*
X331499D01*
X330999Y442413D01*
X259500Y412413D02*
Y415412D01*
X260999D01*
X261499Y414913D01*
Y413913D01*
X260999Y413413D01*
X259500D01*
X260500D02*
X261499Y412413D01*
X262499D02*
X263499D01*
X262999D01*
Y415412D01*
X262499Y414913D01*
X264998D02*
X265498Y415412D01*
X266498D01*
X266998Y414913D01*
Y414413D01*
X266498Y413913D01*
X266998Y413413D01*
Y412913D01*
X266498Y412413D01*
X265498D01*
X264998Y412913D01*
Y413413D01*
X265498Y413913D01*
X264998Y414413D01*
Y414913D01*
X265498Y413913D02*
X266498D01*
X315800Y404213D02*
Y407212D01*
X317300D01*
X317799Y406713D01*
Y405713D01*
X317300Y405213D01*
X315800D01*
X316800D02*
X317799Y404213D01*
X320798D02*
X318799D01*
X320798Y406213D01*
Y406713D01*
X320299Y407212D01*
X319299D01*
X318799Y406713D01*
X321798D02*
X322298Y407212D01*
X323298D01*
X323797Y406713D01*
Y404713D01*
X323298Y404213D01*
X322298D01*
X321798Y404713D01*
Y406713D01*
X282500Y415912D02*
Y413413D01*
X283000Y412913D01*
X283999D01*
X284499Y413413D01*
Y415912D01*
X285499Y412913D02*
X286499D01*
X285999D01*
Y415912D01*
X285499Y415413D01*
X289998Y412913D02*
X287998D01*
X289998Y414913D01*
Y415413D01*
X289498Y415912D01*
X288498D01*
X287998Y415413D01*
X272500Y415912D02*
Y412913D01*
X274000D01*
X274499Y413413D01*
Y415413D01*
X274000Y415912D01*
X272500D01*
X275499Y412913D02*
X276499D01*
X275999D01*
Y415912D01*
X275499Y415413D01*
X277998D02*
X278498Y415912D01*
X279498D01*
X279998Y415413D01*
Y413413D01*
X279498Y412913D01*
X278498D01*
X277998Y413413D01*
Y415413D01*
X272500Y366412D02*
Y363413D01*
X274000D01*
X274499Y363913D01*
Y365913D01*
X274000Y366412D01*
X272500D01*
X275499Y363413D02*
X276499D01*
X275999D01*
Y366412D01*
X275499Y365913D01*
X279998Y366412D02*
X278998Y365913D01*
X277998Y364913D01*
Y363913D01*
X278498Y363413D01*
X279498D01*
X279998Y363913D01*
Y364413D01*
X279498Y364913D01*
X277998D01*
X282500Y366412D02*
Y363913D01*
X283000Y363413D01*
X283999D01*
X284499Y363913D01*
Y366412D01*
X285499Y363413D02*
X286499D01*
X285999D01*
Y366412D01*
X285499Y365913D01*
X289998Y366412D02*
X288998Y365913D01*
X287998Y364913D01*
Y363913D01*
X288498Y363413D01*
X289498D01*
X289998Y363913D01*
Y364413D01*
X289498Y364913D01*
X287998D01*
X315800Y354713D02*
Y357712D01*
X317300D01*
X317799Y357213D01*
Y356213D01*
X317300Y355713D01*
X315800D01*
X316800D02*
X317799Y354713D01*
X320798D02*
X318799D01*
X320798Y356713D01*
Y357213D01*
X320299Y357712D01*
X319299D01*
X318799Y357213D01*
X323298Y354713D02*
Y357712D01*
X321798Y356213D01*
X323797D01*
X259500Y362913D02*
Y365912D01*
X260999D01*
X261499Y365413D01*
Y364413D01*
X260999Y363913D01*
X259500D01*
X260500D02*
X261499Y362913D01*
X264498D02*
X262499D01*
X264498Y364913D01*
Y365413D01*
X263999Y365912D01*
X262999D01*
X262499Y365413D01*
X267497Y362913D02*
X265498D01*
X267497Y364913D01*
Y365413D01*
X266998Y365912D01*
X265998D01*
X265498Y365413D01*
X329999Y390913D02*
Y392913D01*
X329500Y393412D01*
X328500D01*
X328000Y392913D01*
Y390913D01*
X328500Y390413D01*
X329500D01*
X329000Y391413D02*
X329999Y390413D01*
X329500D02*
X329999Y390913D01*
X332998Y393412D02*
X331999Y392913D01*
X330999Y391913D01*
Y390913D01*
X331499Y390413D01*
X332499D01*
X332998Y390913D01*
Y391413D01*
X332499Y391913D01*
X330999D01*
X350999Y390913D02*
Y392913D01*
X350500Y393412D01*
X349500D01*
X349000Y392913D01*
Y390913D01*
X349500Y390413D01*
X350500D01*
X350000Y391413D02*
X350999Y390413D01*
X350500D02*
X350999Y390913D01*
X351999Y392913D02*
X352499Y393412D01*
X353499D01*
X353998Y392913D01*
Y392413D01*
X353499Y391913D01*
X353998Y391413D01*
Y390913D01*
X353499Y390413D01*
X352499D01*
X351999Y390913D01*
Y391413D01*
X352499Y391913D01*
X351999Y392413D01*
Y392913D01*
X352499Y391913D02*
X353499D01*
X295500Y369912D02*
Y366913D01*
X297000D01*
X297499Y367413D01*
Y369413D01*
X297000Y369912D01*
X295500D01*
X298499Y366913D02*
X299499D01*
X298999D01*
Y369912D01*
X298499Y369413D01*
X300998D02*
X301498Y369912D01*
X302498D01*
X302998Y369413D01*
Y368913D01*
X302498Y368413D01*
X302998Y367913D01*
Y367413D01*
X302498Y366913D01*
X301498D01*
X300998Y367413D01*
Y367913D01*
X301498Y368413D01*
X300998Y368913D01*
Y369413D01*
X301498Y368413D02*
X302498D01*
X294500Y383412D02*
Y380413D01*
X296000D01*
X296499Y380913D01*
Y382913D01*
X296000Y383412D01*
X294500D01*
X299498Y380413D02*
X297499D01*
X299498Y382413D01*
Y382913D01*
X298998Y383412D01*
X297999D01*
X297499Y382913D01*
X300498D02*
X300998Y383412D01*
X301998D01*
X302497Y382913D01*
Y380913D01*
X301998Y380413D01*
X300998D01*
X300498Y380913D01*
Y382913D01*
X294500Y334412D02*
Y331413D01*
X296000D01*
X296499Y331913D01*
Y333913D01*
X296000Y334412D01*
X294500D01*
X299498Y331413D02*
X297499D01*
X299498Y333413D01*
Y333913D01*
X298998Y334412D01*
X297999D01*
X297499Y333913D01*
X302497Y334412D02*
X301498Y333913D01*
X300498Y332913D01*
Y331913D01*
X300998Y331413D01*
X301998D01*
X302497Y331913D01*
Y332413D01*
X301998Y332913D01*
X300498D01*
X295500Y320912D02*
Y317913D01*
X297000D01*
X297499Y318413D01*
Y320413D01*
X297000Y320912D01*
X295500D01*
X300498Y317913D02*
X298499D01*
X300498Y319913D01*
Y320413D01*
X299998Y320912D01*
X298999D01*
X298499Y320413D01*
X302998Y317913D02*
Y320912D01*
X301498Y319413D01*
X303497D01*
X350999Y341913D02*
Y343913D01*
X350500Y344412D01*
X349500D01*
X349000Y343913D01*
Y341913D01*
X349500Y341413D01*
X350500D01*
X350000Y342413D02*
X350999Y341413D01*
X350500D02*
X350999Y341913D01*
X351999Y341413D02*
X352999D01*
X352499D01*
Y344412D01*
X351999Y343913D01*
X356498Y341413D02*
X354498D01*
X356498Y343413D01*
Y343913D01*
X355998Y344412D01*
X354998D01*
X354498Y343913D01*
X329999Y341913D02*
Y343913D01*
X329500Y344412D01*
X328500D01*
X328000Y343913D01*
Y341913D01*
X328500Y341413D01*
X329500D01*
X329000Y342413D02*
X329999Y341413D01*
X329500D02*
X329999Y341913D01*
X330999Y341413D02*
X331999D01*
X331499D01*
Y344412D01*
X330999Y343913D01*
X333498D02*
X333998Y344412D01*
X334998D01*
X335498Y343913D01*
Y341913D01*
X334998Y341413D01*
X333998D01*
X333498Y341913D01*
Y343913D01*
X259500Y313913D02*
Y316912D01*
X260999D01*
X261499Y316413D01*
Y315413D01*
X260999Y314913D01*
X259500D01*
X260500D02*
X261499Y313913D01*
X264498D02*
X262499D01*
X264498Y315913D01*
Y316413D01*
X263999Y316912D01*
X262999D01*
X262499Y316413D01*
X267497Y316912D02*
X266498Y316413D01*
X265498Y315413D01*
Y314413D01*
X265998Y313913D01*
X266998D01*
X267497Y314413D01*
Y314913D01*
X266998Y315413D01*
X265498D01*
X315800Y305713D02*
Y308712D01*
X317300D01*
X317799Y308213D01*
Y307213D01*
X317300Y306713D01*
X315800D01*
X316800D02*
X317799Y305713D01*
X320798D02*
X318799D01*
X320798Y307713D01*
Y308213D01*
X320299Y308712D01*
X319299D01*
X318799Y308213D01*
X321798D02*
X322298Y308712D01*
X323298D01*
X323797Y308213D01*
Y307713D01*
X323298Y307213D01*
X323797Y306713D01*
Y306213D01*
X323298Y305713D01*
X322298D01*
X321798Y306213D01*
Y306713D01*
X322298Y307213D01*
X321798Y307713D01*
Y308213D01*
X322298Y307213D02*
X323298D01*
X282500Y317412D02*
Y314913D01*
X283000Y314413D01*
X283999D01*
X284499Y314913D01*
Y317412D01*
X285499Y314413D02*
X286499D01*
X285999D01*
Y317412D01*
X285499Y316913D01*
X287998D02*
X288498Y317412D01*
X289498D01*
X289998Y316913D01*
Y316413D01*
X289498Y315913D01*
X289998Y315413D01*
Y314913D01*
X289498Y314413D01*
X288498D01*
X287998Y314913D01*
Y315413D01*
X288498Y315913D01*
X287998Y316413D01*
Y316913D01*
X288498Y315913D02*
X289498D01*
X272500Y317412D02*
Y314413D01*
X274000D01*
X274499Y314913D01*
Y316913D01*
X274000Y317412D01*
X272500D01*
X277498Y314413D02*
X275499D01*
X277498Y316413D01*
Y316913D01*
X276998Y317412D01*
X275999D01*
X275499Y316913D01*
X280497Y314413D02*
X278498D01*
X280497Y316413D01*
Y316913D01*
X279998Y317412D01*
X278998D01*
X278498Y316913D01*
X272500Y268412D02*
Y265413D01*
X274000D01*
X274499Y265913D01*
Y267913D01*
X274000Y268412D01*
X272500D01*
X277498Y265413D02*
X275499D01*
X277498Y267413D01*
Y267913D01*
X276998Y268412D01*
X275999D01*
X275499Y267913D01*
X278498D02*
X278998Y268412D01*
X279998D01*
X280497Y267913D01*
Y267413D01*
X279998Y266913D01*
X280497Y266413D01*
Y265913D01*
X279998Y265413D01*
X278998D01*
X278498Y265913D01*
Y266413D01*
X278998Y266913D01*
X278498Y267413D01*
Y267913D01*
X278998Y266913D02*
X279998D01*
X282500Y268412D02*
Y265913D01*
X283000Y265413D01*
X283999D01*
X284499Y265913D01*
Y268412D01*
X287498Y265413D02*
X285499D01*
X287498Y267413D01*
Y267913D01*
X286999Y268412D01*
X285999D01*
X285499Y267913D01*
X288498D02*
X288998Y268412D01*
X289998D01*
X290497Y267913D01*
Y265913D01*
X289998Y265413D01*
X288998D01*
X288498Y265913D01*
Y267913D01*
X315800Y256713D02*
Y259712D01*
X317300D01*
X317799Y259213D01*
Y258213D01*
X317300Y257713D01*
X315800D01*
X316800D02*
X317799Y256713D01*
X318799Y259213D02*
X319299Y259712D01*
X320299D01*
X320798Y259213D01*
Y258713D01*
X320299Y258213D01*
X319799D01*
X320299D01*
X320798Y257713D01*
Y257213D01*
X320299Y256713D01*
X319299D01*
X318799Y257213D01*
X323797Y256713D02*
X321798D01*
X323797Y258713D01*
Y259213D01*
X323298Y259712D01*
X322298D01*
X321798Y259213D01*
X259500Y264913D02*
Y267912D01*
X260999D01*
X261499Y267413D01*
Y266413D01*
X260999Y265913D01*
X259500D01*
X260500D02*
X261499Y264913D01*
X262499Y267413D02*
X262999Y267912D01*
X263999D01*
X264498Y267413D01*
Y266913D01*
X263999Y266413D01*
X263499D01*
X263999D01*
X264498Y265913D01*
Y265413D01*
X263999Y264913D01*
X262999D01*
X262499Y265413D01*
X265498Y267413D02*
X265998Y267912D01*
X266998D01*
X267497Y267413D01*
Y265413D01*
X266998Y264913D01*
X265998D01*
X265498Y265413D01*
Y267413D01*
X329999Y292913D02*
Y294913D01*
X329500Y295412D01*
X328500D01*
X328000Y294913D01*
Y292913D01*
X328500Y292413D01*
X329500D01*
X329000Y293413D02*
X329999Y292413D01*
X329500D02*
X329999Y292913D01*
X330999Y292413D02*
X331999D01*
X331499D01*
Y295412D01*
X330999Y294913D01*
X334998Y292413D02*
Y295412D01*
X333498Y293913D01*
X335498D01*
X350999Y292913D02*
Y294913D01*
X350500Y295412D01*
X349500D01*
X349000Y294913D01*
Y292913D01*
X349500Y292413D01*
X350500D01*
X350000Y293413D02*
X350999Y292413D01*
X350500D02*
X350999Y292913D01*
X351999Y292413D02*
X352999D01*
X352499D01*
Y295412D01*
X351999Y294913D01*
X356498Y295412D02*
X355498Y294913D01*
X354498Y293913D01*
Y292913D01*
X354998Y292413D01*
X355998D01*
X356498Y292913D01*
Y293413D01*
X355998Y293913D01*
X354498D01*
X295500Y271912D02*
Y268913D01*
X297000D01*
X297499Y269413D01*
Y271413D01*
X297000Y271912D01*
X295500D01*
X298499Y271413D02*
X298999Y271912D01*
X299998D01*
X300498Y271413D01*
Y270913D01*
X299998Y270413D01*
X299499D01*
X299998D01*
X300498Y269913D01*
Y269413D01*
X299998Y268913D01*
X298999D01*
X298499Y269413D01*
X301498Y271413D02*
X301998Y271912D01*
X302998D01*
X303497Y271413D01*
Y269413D01*
X302998Y268913D01*
X301998D01*
X301498Y269413D01*
Y271413D01*
X294500Y285412D02*
Y282413D01*
X296000D01*
X296499Y282913D01*
Y284913D01*
X296000Y285412D01*
X294500D01*
X297499Y284913D02*
X297999Y285412D01*
X298998D01*
X299498Y284913D01*
Y284413D01*
X298998Y283913D01*
X298499D01*
X298998D01*
X299498Y283413D01*
Y282913D01*
X298998Y282413D01*
X297999D01*
X297499Y282913D01*
X302497Y282413D02*
X300498D01*
X302497Y284413D01*
Y284913D01*
X301998Y285412D01*
X300998D01*
X300498Y284913D01*
X240999Y624913D02*
X240499Y625412D01*
X239500D01*
X239000Y624913D01*
Y622913D01*
X239500Y622413D01*
X240499D01*
X240999Y622913D01*
X241999Y624913D02*
X242499Y625412D01*
X243498D01*
X243998Y624913D01*
Y624413D01*
X243498Y623913D01*
X242999D01*
X243498D01*
X243998Y623413D01*
Y622913D01*
X243498Y622413D01*
X242499D01*
X241999Y622913D01*
X144500Y548499D02*
Y545500D01*
X146000D01*
X146499Y546000D01*
Y547999D01*
X146000Y548499D01*
X144500D01*
X147499Y545500D02*
X148499D01*
X147999D01*
Y548499D01*
X147499Y547999D01*
X144000Y508999D02*
Y506000D01*
X145500D01*
X145999Y506500D01*
Y508499D01*
X145500Y508999D01*
X144000D01*
X148998Y506000D02*
X146999D01*
X148998Y507999D01*
Y508499D01*
X148498Y508999D01*
X147499D01*
X146999Y508499D01*
X144000Y448999D02*
Y446000D01*
X145500D01*
X145999Y446500D01*
Y448499D01*
X145500Y448999D01*
X144000D01*
X146999Y448499D02*
X147499Y448999D01*
X148498D01*
X148998Y448499D01*
Y447999D01*
X148498Y447500D01*
X147999D01*
X148498D01*
X148998Y447000D01*
Y446500D01*
X148498Y446000D01*
X147499D01*
X146999Y446500D01*
X144000Y409999D02*
Y407000D01*
X145500D01*
X145999Y407500D01*
Y409499D01*
X145500Y409999D01*
X144000D01*
X148498Y407000D02*
Y409999D01*
X146999Y408499D01*
X148998D01*
X144000Y370499D02*
Y367500D01*
X145500D01*
X145999Y368000D01*
Y369999D01*
X145500Y370499D01*
X144000D01*
X148998D02*
X146999D01*
Y369000D01*
X147999Y369499D01*
X148498D01*
X148998Y369000D01*
Y368000D01*
X148498Y367500D01*
X147499D01*
X146999Y368000D01*
X144000Y330999D02*
Y328000D01*
X145500D01*
X145999Y328500D01*
Y330499D01*
X145500Y330999D01*
X144000D01*
X148998D02*
X147999Y330499D01*
X146999Y329500D01*
Y328500D01*
X147499Y328000D01*
X148498D01*
X148998Y328500D01*
Y329000D01*
X148498Y329500D01*
X146999D01*
X144500Y271499D02*
Y268500D01*
X146000D01*
X146499Y269000D01*
Y270999D01*
X146000Y271499D01*
X144500D01*
X147499D02*
X149498D01*
Y270999D01*
X147499Y269000D01*
Y268500D01*
X144000Y231999D02*
Y229000D01*
X145500D01*
X145999Y229500D01*
Y231499D01*
X145500Y231999D01*
X144000D01*
X146999Y231499D02*
X147499Y231999D01*
X148498D01*
X148998Y231499D01*
Y230999D01*
X148498Y230500D01*
X148998Y230000D01*
Y229500D01*
X148498Y229000D01*
X147499D01*
X146999Y229500D01*
Y230000D01*
X147499Y230500D01*
X146999Y230999D01*
Y231499D01*
X147499Y230500D02*
X148498D01*
X59000Y633000D02*
Y635999D01*
X60500D01*
X60999Y635499D01*
Y634500D01*
X60500Y634000D01*
X59000D01*
X61999Y633000D02*
X62999D01*
X62499D01*
Y635999D01*
X61999Y635499D01*
X59000Y455000D02*
Y457999D01*
X60500D01*
X60999Y457499D01*
Y456499D01*
X60500Y456000D01*
X59000D01*
X63998Y455000D02*
X61999D01*
X63998Y456999D01*
Y457499D01*
X63499Y457999D01*
X62499D01*
X61999Y457499D01*
X188000Y551000D02*
Y553999D01*
X189499D01*
X189999Y553499D01*
Y552499D01*
X189499Y552000D01*
X188000D01*
X189000D02*
X189999Y551000D01*
X190999D02*
X191999D01*
X191499D01*
Y553999D01*
X190999Y553499D01*
X132000Y545500D02*
Y548499D01*
X133500D01*
X133999Y547999D01*
Y547000D01*
X133500Y546500D01*
X132000D01*
X133000D02*
X133999Y545500D01*
X136998D02*
X134999D01*
X136998Y547499D01*
Y547999D01*
X136498Y548499D01*
X135499D01*
X134999Y547999D01*
X187500Y511500D02*
Y514499D01*
X188999D01*
X189499Y513999D01*
Y512999D01*
X188999Y512500D01*
X187500D01*
X188500D02*
X189499Y511500D01*
X190499Y513999D02*
X190999Y514499D01*
X191999D01*
X192498Y513999D01*
Y513499D01*
X191999Y512999D01*
X191499D01*
X191999D01*
X192498Y512500D01*
Y512000D01*
X191999Y511500D01*
X190999D01*
X190499Y512000D01*
X131500Y506000D02*
Y508999D01*
X133000D01*
X133499Y508499D01*
Y507500D01*
X133000Y507000D01*
X131500D01*
X132500D02*
X133499Y506000D01*
X135998D02*
Y508999D01*
X134499Y507500D01*
X136498D01*
X187500Y451500D02*
Y454499D01*
X188999D01*
X189499Y453999D01*
Y452999D01*
X188999Y452500D01*
X187500D01*
X188500D02*
X189499Y451500D01*
X192498Y454499D02*
X190499D01*
Y452999D01*
X191499Y453499D01*
X191999D01*
X192498Y452999D01*
Y452000D01*
X191999Y451500D01*
X190999D01*
X190499Y452000D01*
X132000Y446000D02*
Y448999D01*
X133500D01*
X133999Y448499D01*
Y447500D01*
X133500Y447000D01*
X132000D01*
X133000D02*
X133999Y446000D01*
X136998Y448999D02*
X135999Y448499D01*
X134999Y447500D01*
Y446500D01*
X135499Y446000D01*
X136498D01*
X136998Y446500D01*
Y447000D01*
X136498Y447500D01*
X134999D01*
X188000Y412500D02*
Y415499D01*
X189499D01*
X189999Y414999D01*
Y414000D01*
X189499Y413500D01*
X188000D01*
X189000D02*
X189999Y412500D01*
X190999Y415499D02*
X192998D01*
Y414999D01*
X190999Y413000D01*
Y412500D01*
X131500Y407000D02*
Y409999D01*
X133000D01*
X133499Y409499D01*
Y408499D01*
X133000Y408000D01*
X131500D01*
X132500D02*
X133499Y407000D01*
X134499Y409499D02*
X134999Y409999D01*
X135999D01*
X136498Y409499D01*
Y408999D01*
X135999Y408499D01*
X136498Y408000D01*
Y407500D01*
X135999Y407000D01*
X134999D01*
X134499Y407500D01*
Y408000D01*
X134999Y408499D01*
X134499Y408999D01*
Y409499D01*
X134999Y408499D02*
X135999D01*
X187500Y373000D02*
Y375999D01*
X188999D01*
X189499Y375499D01*
Y374500D01*
X188999Y374000D01*
X187500D01*
X188500D02*
X189499Y373000D01*
X190499Y373500D02*
X190999Y373000D01*
X191999D01*
X192498Y373500D01*
Y375499D01*
X191999Y375999D01*
X190999D01*
X190499Y375499D01*
Y374999D01*
X190999Y374500D01*
X192498D01*
X130500Y367500D02*
Y370499D01*
X132000D01*
X132499Y369999D01*
Y369000D01*
X132000Y368500D01*
X130500D01*
X131500D02*
X132499Y367500D01*
X133499D02*
X134499D01*
X133999D01*
Y370499D01*
X133499Y369999D01*
X135998D02*
X136498Y370499D01*
X137498D01*
X137998Y369999D01*
Y368000D01*
X137498Y367500D01*
X136498D01*
X135998Y368000D01*
Y369999D01*
X187000Y333500D02*
Y336499D01*
X188499D01*
X188999Y335999D01*
Y334999D01*
X188499Y334500D01*
X187000D01*
X188000D02*
X188999Y333500D01*
X189999D02*
X190999D01*
X190499D01*
Y336499D01*
X189999Y335999D01*
X192498Y333500D02*
X193498D01*
X192998D01*
Y336499D01*
X192498Y335999D01*
X130000Y328000D02*
Y330999D01*
X131500D01*
X131999Y330499D01*
Y329500D01*
X131500Y329000D01*
X130000D01*
X131000D02*
X131999Y328000D01*
X132999D02*
X133999D01*
X133499D01*
Y330999D01*
X132999Y330499D01*
X137498Y328000D02*
X135498D01*
X137498Y329999D01*
Y330499D01*
X136998Y330999D01*
X135998D01*
X135498Y330499D01*
X187000Y274000D02*
Y276999D01*
X188499D01*
X188999Y276499D01*
Y275500D01*
X188499Y275000D01*
X187000D01*
X188000D02*
X188999Y274000D01*
X189999D02*
X190999D01*
X190499D01*
Y276999D01*
X189999Y276499D01*
X192498D02*
X192998Y276999D01*
X193998D01*
X194498Y276499D01*
Y275999D01*
X193998Y275500D01*
X193498D01*
X193998D01*
X194498Y275000D01*
Y274500D01*
X193998Y274000D01*
X192998D01*
X192498Y274500D01*
X130500Y268500D02*
Y271499D01*
X132000D01*
X132499Y270999D01*
Y270000D01*
X132000Y269500D01*
X130500D01*
X131500D02*
X132499Y268500D01*
X133499D02*
X134499D01*
X133999D01*
Y271499D01*
X133499Y270999D01*
X137498Y268500D02*
Y271499D01*
X135998Y270000D01*
X137998D01*
X130000Y229000D02*
Y231999D01*
X131500D01*
X131999Y231499D01*
Y230500D01*
X131500Y230000D01*
X130000D01*
X131000D02*
X131999Y229000D01*
X132999D02*
X133999D01*
X133499D01*
Y231999D01*
X132999Y231499D01*
X137498Y231999D02*
X136498Y231499D01*
X135498Y230500D01*
Y229500D01*
X135998Y229000D01*
X136998D01*
X137498Y229500D01*
Y230000D01*
X136998Y230500D01*
X135498D01*
X223000Y401999D02*
Y399500D01*
X223500Y399000D01*
X224500D01*
X224999Y399500D01*
Y401999D01*
X225999Y399000D02*
X226999D01*
X226499D01*
Y401999D01*
X225999Y401499D01*
X150500Y537499D02*
Y535000D01*
X151000Y534500D01*
X151999D01*
X152499Y535000D01*
Y537499D01*
X155498Y534500D02*
X153499D01*
X155498Y536499D01*
Y536999D01*
X154999Y537499D01*
X153999D01*
X153499Y536999D01*
X150500Y497999D02*
Y495500D01*
X151000Y495000D01*
X151999D01*
X152499Y495500D01*
Y497999D01*
X153499Y497499D02*
X153999Y497999D01*
X154999D01*
X155498Y497499D01*
Y496999D01*
X154999Y496499D01*
X154499D01*
X154999D01*
X155498Y496000D01*
Y495500D01*
X154999Y495000D01*
X153999D01*
X153499Y495500D01*
X150500Y437999D02*
Y435500D01*
X151000Y435000D01*
X151999D01*
X152499Y435500D01*
Y437999D01*
X155498D02*
X153499D01*
Y436500D01*
X154499Y436999D01*
X154999D01*
X155498Y436500D01*
Y435500D01*
X154999Y435000D01*
X153999D01*
X153499Y435500D01*
X150500Y398999D02*
Y396500D01*
X151000Y396000D01*
X151999D01*
X152499Y396500D01*
Y398999D01*
X155498D02*
X154499Y398499D01*
X153499Y397499D01*
Y396500D01*
X153999Y396000D01*
X154999D01*
X155498Y396500D01*
Y397000D01*
X154999Y397499D01*
X153499D01*
X150500Y359499D02*
Y357000D01*
X151000Y356500D01*
X151999D01*
X152499Y357000D01*
Y359499D01*
X153499D02*
X155498D01*
Y358999D01*
X153499Y357000D01*
Y356500D01*
X150500Y319999D02*
Y317500D01*
X151000Y317000D01*
X151999D01*
X152499Y317500D01*
Y319999D01*
X153499Y319499D02*
X153999Y319999D01*
X154999D01*
X155498Y319499D01*
Y318999D01*
X154999Y318499D01*
X155498Y318000D01*
Y317500D01*
X154999Y317000D01*
X153999D01*
X153499Y317500D01*
Y318000D01*
X153999Y318499D01*
X153499Y318999D01*
Y319499D01*
X153999Y318499D02*
X154999D01*
X150500Y260499D02*
Y258000D01*
X151000Y257500D01*
X151999D01*
X152499Y258000D01*
Y260499D01*
X153499Y258000D02*
X153999Y257500D01*
X154999D01*
X155498Y258000D01*
Y259999D01*
X154999Y260499D01*
X153999D01*
X153499Y259999D01*
Y259499D01*
X153999Y258999D01*
X155498D01*
X148000Y225499D02*
Y223000D01*
X148500Y222500D01*
X149499D01*
X149999Y223000D01*
Y225499D01*
X150999Y222500D02*
X151999D01*
X151499D01*
Y225499D01*
X150999Y224999D01*
X153498D02*
X153998Y225499D01*
X154998D01*
X155498Y224999D01*
Y223000D01*
X154998Y222500D01*
X153998D01*
X153498Y223000D01*
Y224999D01*
X223000Y322499D02*
Y320000D01*
X223500Y319500D01*
X224500D01*
X224999Y320000D01*
Y322499D01*
X225999Y319500D02*
X226999D01*
X226499D01*
Y322499D01*
X225999Y321999D01*
X229998Y319500D02*
Y322499D01*
X228498Y321000D01*
X230498D01*
X243499Y328499D02*
X243000Y328999D01*
X242000D01*
X241500Y328499D01*
Y326500D01*
X242000Y326000D01*
X243000D01*
X243499Y326500D01*
X245999Y326000D02*
Y328999D01*
X244499Y327500D01*
X246498D01*
X130499Y529499D02*
X129500D01*
X129999D01*
Y527000D01*
X129500Y526500D01*
X129000D01*
X128500Y527000D01*
X131499Y526500D02*
X132499D01*
X131999D01*
Y529499D01*
X131499Y528999D01*
X187000Y239000D02*
Y241999D01*
X188499D01*
X188999Y241499D01*
Y240499D01*
X188499Y240000D01*
X187000D01*
X188000D02*
X188999Y239000D01*
X189999D02*
X190999D01*
X190499D01*
Y241999D01*
X189999Y241499D01*
X194498Y241999D02*
X192498D01*
Y240499D01*
X193498Y240999D01*
X193998D01*
X194498Y240499D01*
Y239500D01*
X193998Y239000D01*
X192998D01*
X192498Y239500D01*
X154720Y156192D02*
X154220Y156692D01*
X153220D01*
X152720Y156192D01*
Y154193D01*
X153220Y153693D01*
X154220D01*
X154720Y154193D01*
X157719Y156692D02*
X155719D01*
Y155192D01*
X156719Y155692D01*
X157219D01*
X157719Y155192D01*
Y154193D01*
X157219Y153693D01*
X156219D01*
X155719Y154193D01*
X146720Y53192D02*
X146220Y53692D01*
X145220D01*
X144720Y53192D01*
Y51193D01*
X145220Y50693D01*
X146220D01*
X146720Y51193D01*
X149719Y53692D02*
X148719Y53192D01*
X147720Y52192D01*
Y51193D01*
X148219Y50693D01*
X149219D01*
X149719Y51193D01*
Y51693D01*
X149219Y52192D01*
X147720D01*
X190721Y51692D02*
X190221Y51192D01*
Y50193D01*
X190721Y49693D01*
X192721D01*
X193220Y50193D01*
Y51192D01*
X192721Y51692D01*
X190221Y52692D02*
Y54691D01*
X190721D01*
X192721Y52692D01*
X193220D01*
X197720Y155192D02*
X197220Y155692D01*
X196220D01*
X195721Y155192D01*
Y153193D01*
X196220Y152693D01*
X197220D01*
X197720Y153193D01*
X198720Y155192D02*
X199219Y155692D01*
X200219D01*
X200719Y155192D01*
Y154692D01*
X200219Y154192D01*
X200719Y153693D01*
Y153193D01*
X200219Y152693D01*
X199219D01*
X198720Y153193D01*
Y153693D01*
X199219Y154192D01*
X198720Y154692D01*
Y155192D01*
X199219Y154192D02*
X200219D01*
X193220Y40692D02*
X191220D01*
Y39192D01*
X192220D01*
X191220D01*
Y37693D01*
X194220Y40692D02*
Y37693D01*
X195719D01*
X196219Y38193D01*
Y38693D01*
X195719Y39192D01*
X194220D01*
X195719D01*
X196219Y39692D01*
Y40192D01*
X195719Y40692D01*
X194220D01*
X197219Y37693D02*
X198218D01*
X197718D01*
Y40692D01*
X197219Y40192D01*
X154720Y166692D02*
X152720D01*
Y165192D01*
X153720D01*
X152720D01*
Y163693D01*
X155719Y166692D02*
Y163693D01*
X157219D01*
X157719Y164193D01*
Y164693D01*
X157219Y165192D01*
X155719D01*
X157219D01*
X157719Y165692D01*
Y166192D01*
X157219Y166692D01*
X155719D01*
X160718Y163693D02*
X158719D01*
X160718Y165692D01*
Y166192D01*
X160218Y166692D01*
X159218D01*
X158719Y166192D01*
X151720Y138692D02*
Y136193D01*
X152220Y135693D01*
X153220D01*
X153720Y136193D01*
Y138692D01*
X156719Y135693D02*
X154719D01*
X156719Y137692D01*
Y138192D01*
X156219Y138692D01*
X155219D01*
X154719Y138192D01*
X157719Y135693D02*
X158718D01*
X158218D01*
Y138692D01*
X157719Y138192D01*
X195721Y45693D02*
Y48692D01*
X197220D01*
X197720Y48192D01*
Y47192D01*
X197220Y46693D01*
X195721D01*
X196720D02*
X197720Y45693D01*
X198720Y48192D02*
X199219Y48692D01*
X200219D01*
X200719Y48192D01*
Y47692D01*
X200219Y47192D01*
X199719D01*
X200219D01*
X200719Y46693D01*
Y46193D01*
X200219Y45693D01*
X199219D01*
X198720Y46193D01*
X201718Y48192D02*
X202218Y48692D01*
X203218D01*
X203718Y48192D01*
Y47692D01*
X203218Y47192D01*
X202718D01*
X203218D01*
X203718Y46693D01*
Y46193D01*
X203218Y45693D01*
X202218D01*
X201718Y46193D01*
X263221Y45693D02*
Y48692D01*
X264720D01*
X265220Y48192D01*
Y47192D01*
X264720Y46693D01*
X263221D01*
X264220D02*
X265220Y45693D01*
X266219Y48192D02*
X266719Y48692D01*
X267719D01*
X268219Y48192D01*
Y47692D01*
X267719Y47192D01*
X267219D01*
X267719D01*
X268219Y46693D01*
Y46193D01*
X267719Y45693D01*
X266719D01*
X266219Y46193D01*
X270718Y45693D02*
Y48692D01*
X269218Y47192D01*
X271218D01*
X219220Y138692D02*
Y136193D01*
X219720Y135693D01*
X220720D01*
X221220Y136193D01*
Y138692D01*
X224219Y135693D02*
X222219D01*
X224219Y137692D01*
Y138192D01*
X223719Y138692D01*
X222719D01*
X222219Y138192D01*
X227218Y135693D02*
X225219D01*
X227218Y137692D01*
Y138192D01*
X226718Y138692D01*
X225718D01*
X225219Y138192D01*
X222220Y166692D02*
X220220D01*
Y165192D01*
X221220D01*
X220220D01*
Y163693D01*
X223219Y166692D02*
Y163693D01*
X224719D01*
X225219Y164193D01*
Y164693D01*
X224719Y165192D01*
X223219D01*
X224719D01*
X225219Y165692D01*
Y166192D01*
X224719Y166692D01*
X223219D01*
X227718Y163693D02*
Y166692D01*
X226219Y165192D01*
X228218D01*
X260720Y40692D02*
X258720D01*
Y39192D01*
X259720D01*
X258720D01*
Y37693D01*
X261719Y40692D02*
Y37693D01*
X263219D01*
X263719Y38193D01*
Y38693D01*
X263219Y39192D01*
X261719D01*
X263219D01*
X263719Y39692D01*
Y40192D01*
X263219Y40692D01*
X261719D01*
X264719Y40192D02*
X265218Y40692D01*
X266218D01*
X266718Y40192D01*
Y39692D01*
X266218Y39192D01*
X265718D01*
X266218D01*
X266718Y38693D01*
Y38193D01*
X266218Y37693D01*
X265218D01*
X264719Y38193D01*
X265220Y155192D02*
X264720Y155692D01*
X263720D01*
X263221Y155192D01*
Y153193D01*
X263720Y152693D01*
X264720D01*
X265220Y153193D01*
X266219Y152693D02*
X267219D01*
X266719D01*
Y155692D01*
X266219Y155192D01*
X270718Y152693D02*
X268719D01*
X270718Y154692D01*
Y155192D01*
X270218Y155692D01*
X269218D01*
X268719Y155192D01*
X258221Y51692D02*
X257721Y51192D01*
Y50193D01*
X258221Y49693D01*
X260221D01*
X260720Y50193D01*
Y51192D01*
X260221Y51692D01*
X260720Y52692D02*
Y53692D01*
Y53192D01*
X257721D01*
X258221Y52692D01*
X260720Y55191D02*
Y56191D01*
Y55691D01*
X257721D01*
X258221Y55191D01*
X214220Y53192D02*
X213720Y53692D01*
X212720D01*
X212221Y53192D01*
Y51193D01*
X212720Y50693D01*
X213720D01*
X214220Y51193D01*
X215219Y50693D02*
X216219D01*
X215719D01*
Y53692D01*
X215219Y53192D01*
X217719D02*
X218218Y53692D01*
X219218D01*
X219718Y53192D01*
Y51193D01*
X219218Y50693D01*
X218218D01*
X217719Y51193D01*
Y53192D01*
X222220Y156192D02*
X221720Y156692D01*
X220720D01*
X220220Y156192D01*
Y154193D01*
X220720Y153693D01*
X221720D01*
X222220Y154193D01*
X223219D02*
X223719Y153693D01*
X224719D01*
X225219Y154193D01*
Y156192D01*
X224719Y156692D01*
X223719D01*
X223219Y156192D01*
Y155692D01*
X223719Y155192D01*
X225219D01*
X120500Y246000D02*
X122499D01*
X109000Y246999D02*
X109500Y247499D01*
X110500D01*
X110999Y246999D01*
Y245000D01*
X110500Y244500D01*
X109500D01*
X109000Y245000D01*
Y246999D01*
X111999Y247499D02*
Y245500D01*
X112999Y244500D01*
X113998Y245500D01*
Y247499D01*
X109499Y271000D02*
X107500D01*
X109499Y272999D01*
Y273499D01*
X109000Y273999D01*
X108000D01*
X107500Y273499D01*
X110499D02*
X110999Y273999D01*
X111999D01*
X112498Y273499D01*
Y272999D01*
X111999Y272499D01*
X112498Y272000D01*
Y271500D01*
X111999Y271000D01*
X110999D01*
X110499Y271500D01*
Y272000D01*
X110999Y272499D01*
X110499Y272999D01*
Y273499D01*
X110999Y272499D02*
X111999D01*
X113498Y273999D02*
Y272000D01*
X114498Y271000D01*
X115497Y272000D01*
Y273999D01*
X121500Y273000D02*
Y271001D01*
X122499Y272000D02*
X120500D01*
X109499Y331000D02*
X107500D01*
X109499Y332999D01*
Y333499D01*
X109000Y333999D01*
X108000D01*
X107500Y333499D01*
X110499D02*
X110999Y333999D01*
X111999D01*
X112498Y333499D01*
Y332999D01*
X111999Y332500D01*
X112498Y332000D01*
Y331500D01*
X111999Y331000D01*
X110999D01*
X110499Y331500D01*
Y332000D01*
X110999Y332500D01*
X110499Y332999D01*
Y333499D01*
X110999Y332500D02*
X111999D01*
X113498Y333999D02*
Y332000D01*
X114498Y331000D01*
X115497Y332000D01*
Y333999D01*
X121500Y333000D02*
Y331001D01*
X122499Y332000D02*
X120500D01*
X120500Y305500D02*
X122499D01*
X109000Y306499D02*
X109500Y306999D01*
X110500D01*
X110999Y306499D01*
Y304500D01*
X110500Y304000D01*
X109500D01*
X109000Y304500D01*
Y306499D01*
X111999Y306999D02*
Y305000D01*
X112999Y304000D01*
X113998Y305000D01*
Y306999D01*
X109499Y370500D02*
X107500D01*
X109499Y372499D01*
Y372999D01*
X109000Y373499D01*
X108000D01*
X107500Y372999D01*
X110499D02*
X110999Y373499D01*
X111999D01*
X112498Y372999D01*
Y372499D01*
X111999Y372000D01*
X112498Y371500D01*
Y371000D01*
X111999Y370500D01*
X110999D01*
X110499Y371000D01*
Y371500D01*
X110999Y372000D01*
X110499Y372499D01*
Y372999D01*
X110999Y372000D02*
X111999D01*
X113498Y373499D02*
Y371500D01*
X114498Y370500D01*
X115497Y371500D01*
Y373499D01*
X121500Y372500D02*
Y370501D01*
X122499Y371500D02*
X120500D01*
X120500Y345000D02*
X122499D01*
X109000Y345999D02*
X109500Y346499D01*
X110500D01*
X110999Y345999D01*
Y344000D01*
X110500Y343500D01*
X109500D01*
X109000Y344000D01*
Y345999D01*
X111999Y346499D02*
Y344500D01*
X112999Y343500D01*
X113998Y344500D01*
Y346499D01*
X109499Y409500D02*
X107500D01*
X109499Y411499D01*
Y411999D01*
X109000Y412499D01*
X108000D01*
X107500Y411999D01*
X110499D02*
X110999Y412499D01*
X111999D01*
X112498Y411999D01*
Y411499D01*
X111999Y410999D01*
X112498Y410500D01*
Y410000D01*
X111999Y409500D01*
X110999D01*
X110499Y410000D01*
Y410500D01*
X110999Y410999D01*
X110499Y411499D01*
Y411999D01*
X110999Y410999D02*
X111999D01*
X113498Y412499D02*
Y410500D01*
X114498Y409500D01*
X115497Y410500D01*
Y412499D01*
X121500Y411500D02*
Y409501D01*
X122499Y410500D02*
X120500D01*
X120500Y384500D02*
X122499D01*
X109000Y385499D02*
X109500Y385999D01*
X110500D01*
X110999Y385499D01*
Y383500D01*
X110500Y383000D01*
X109500D01*
X109000Y383500D01*
Y385499D01*
X111999Y385999D02*
Y384000D01*
X112999Y383000D01*
X113998Y384000D01*
Y385999D01*
X109499Y449000D02*
X107500D01*
X109499Y450999D01*
Y451499D01*
X109000Y451999D01*
X108000D01*
X107500Y451499D01*
X110499D02*
X110999Y451999D01*
X111999D01*
X112498Y451499D01*
Y450999D01*
X111999Y450499D01*
X112498Y450000D01*
Y449500D01*
X111999Y449000D01*
X110999D01*
X110499Y449500D01*
Y450000D01*
X110999Y450499D01*
X110499Y450999D01*
Y451499D01*
X110999Y450499D02*
X111999D01*
X113498Y451999D02*
Y450000D01*
X114498Y449000D01*
X115497Y450000D01*
Y451999D01*
X121500Y451000D02*
Y449001D01*
X122499Y450000D02*
X120500D01*
X120500Y423499D02*
X122499D01*
X109000Y424499D02*
X109500Y424999D01*
X110500D01*
X110999Y424499D01*
Y422500D01*
X110500Y422000D01*
X109500D01*
X109000Y422500D01*
Y424499D01*
X111999Y424999D02*
Y423000D01*
X112999Y422000D01*
X113998Y423000D01*
Y424999D01*
X109499Y509000D02*
X107500D01*
X109499Y510999D01*
Y511499D01*
X109000Y511999D01*
X108000D01*
X107500Y511499D01*
X110499D02*
X110999Y511999D01*
X111999D01*
X112498Y511499D01*
Y510999D01*
X111999Y510499D01*
X112498Y510000D01*
Y509500D01*
X111999Y509000D01*
X110999D01*
X110499Y509500D01*
Y510000D01*
X110999Y510499D01*
X110499Y510999D01*
Y511499D01*
X110999Y510499D02*
X111999D01*
X113498Y511999D02*
Y510000D01*
X114498Y509000D01*
X115497Y510000D01*
Y511999D01*
X121500Y511000D02*
Y509001D01*
X122499Y510000D02*
X120500D01*
X120000Y483499D02*
X121999D01*
X109000Y484499D02*
X109500Y484999D01*
X110500D01*
X110999Y484499D01*
Y482500D01*
X110500Y482000D01*
X109500D01*
X109000Y482500D01*
Y484499D01*
X111999Y484999D02*
Y483000D01*
X112999Y482000D01*
X113998Y483000D01*
Y484999D01*
X108499Y548500D02*
X106500D01*
X108499Y550499D01*
Y550999D01*
X108000Y551499D01*
X107000D01*
X106500Y550999D01*
X109499D02*
X109999Y551499D01*
X110999D01*
X111498Y550999D01*
Y550499D01*
X110999Y550000D01*
X111498Y549500D01*
Y549000D01*
X110999Y548500D01*
X109999D01*
X109499Y549000D01*
Y549500D01*
X109999Y550000D01*
X109499Y550499D01*
Y550999D01*
X109999Y550000D02*
X110999D01*
X112498Y551499D02*
Y549500D01*
X113498Y548500D01*
X114497Y549500D01*
Y551499D01*
X121500Y550500D02*
Y548501D01*
X122499Y549500D02*
X120500D01*
X120500Y523499D02*
X122499D01*
X109000Y523999D02*
X109500Y524499D01*
X110500D01*
X110999Y523999D01*
Y522000D01*
X110500Y521500D01*
X109500D01*
X109000Y522000D01*
Y523999D01*
X111999Y524499D02*
Y522500D01*
X112999Y521500D01*
X113998Y522500D01*
Y524499D01*
X108999Y232000D02*
X107000D01*
X108999Y233999D01*
Y234499D01*
X108500Y234999D01*
X107500D01*
X107000Y234499D01*
X109999D02*
X110499Y234999D01*
X111499D01*
X111998Y234499D01*
Y233999D01*
X111499Y233500D01*
X111998Y233000D01*
Y232500D01*
X111499Y232000D01*
X110499D01*
X109999Y232500D01*
Y233000D01*
X110499Y233500D01*
X109999Y233999D01*
Y234499D01*
X110499Y233500D02*
X111499D01*
X112998Y234999D02*
Y233000D01*
X113998Y232000D01*
X114997Y233000D01*
Y234999D01*
X121500Y234000D02*
Y232001D01*
X122499Y233000D02*
X120500D01*
X120500Y206999D02*
X122499D01*
X109000Y207499D02*
X109500Y207999D01*
X110500D01*
X110999Y207499D01*
Y205500D01*
X110500Y205000D01*
X109500D01*
X109000Y205500D01*
Y207499D01*
X111999Y207999D02*
Y206000D01*
X112999Y205000D01*
X113998Y206000D01*
Y207999D01*
D44*
X326504Y621665D02*
Y623395D01*
X303496Y621665D02*
X326504D01*
X303496Y632432D02*
Y634161D01*
X326504D01*
Y632432D02*
Y634161D01*
X303496Y621665D02*
Y623395D01*
Y618432D02*
Y620161D01*
X326504D01*
Y607665D02*
Y609395D01*
X303496Y607665D02*
X326504D01*
X303496D02*
Y609395D01*
X326504Y618432D02*
Y620161D01*
X303496Y568932D02*
Y570661D01*
X326504D01*
Y558165D02*
Y559895D01*
X303496Y558165D02*
X326504D01*
X303496D02*
Y559895D01*
X326504Y568932D02*
Y570661D01*
Y572165D02*
Y573895D01*
X303496Y572165D02*
X326504D01*
X303496Y582932D02*
Y584661D01*
X326504D01*
Y582932D02*
Y584661D01*
X303496Y572165D02*
Y573895D01*
X326504Y523165D02*
Y524895D01*
X303496Y523165D02*
X326504D01*
X303496Y533932D02*
Y535661D01*
X326504D01*
Y533932D02*
Y535661D01*
X303496Y523165D02*
Y524895D01*
Y519932D02*
Y521661D01*
X326504D01*
Y509165D02*
Y510895D01*
X303496Y509165D02*
X326504D01*
X303496D02*
Y510895D01*
X326504Y519932D02*
Y521661D01*
X303496Y470932D02*
Y472661D01*
X326504D01*
Y460165D02*
Y461895D01*
X303496Y460165D02*
X326504D01*
X303496D02*
Y461895D01*
X326504Y470932D02*
Y472661D01*
Y474165D02*
Y475895D01*
X303496Y474165D02*
X326504D01*
X303496Y484932D02*
Y486661D01*
X326504D01*
Y484932D02*
Y486661D01*
X303496Y474165D02*
Y475895D01*
X326504Y425665D02*
Y427395D01*
X303496Y425665D02*
X326504D01*
X303496Y436432D02*
Y438161D01*
X326504D01*
Y436432D02*
Y438161D01*
X303496Y425665D02*
Y427395D01*
Y422432D02*
Y424161D01*
X326504D01*
Y411665D02*
Y413395D01*
X303496Y411665D02*
X326504D01*
X303496D02*
Y413395D01*
X326504Y422432D02*
Y424161D01*
X303496Y372932D02*
Y374661D01*
X326504D01*
Y362165D02*
Y363895D01*
X303496Y362165D02*
X326504D01*
X303496D02*
Y363895D01*
X326504Y372932D02*
Y374661D01*
Y376165D02*
Y377895D01*
X303496Y376165D02*
X326504D01*
X303496Y386932D02*
Y388661D01*
X326504D01*
Y386932D02*
Y388661D01*
X303496Y376165D02*
Y377895D01*
X326504Y327165D02*
Y328895D01*
X303496Y327165D02*
X326504D01*
X303496Y337932D02*
Y339661D01*
X326504D01*
Y337932D02*
Y339661D01*
X303496Y327165D02*
Y328895D01*
Y323932D02*
Y325661D01*
X326504D01*
Y313165D02*
Y314895D01*
X303496Y313165D02*
X326504D01*
X303496D02*
Y314895D01*
X326504Y323932D02*
Y325661D01*
X303496Y274932D02*
Y276661D01*
X326504D01*
Y264165D02*
Y265895D01*
X303496Y264165D02*
X326504D01*
X303496D02*
Y265895D01*
X326504Y274932D02*
Y276661D01*
Y278165D02*
Y279895D01*
X303496Y278165D02*
X326504D01*
X303496Y288932D02*
Y290661D01*
X326504D01*
Y288932D02*
Y290661D01*
X303496Y278165D02*
Y279895D01*
M02*
```
