## Supplementary material for "A touchscreen device for behavioral testing in pigs": S4: Pi28VIO.GTS

```
G04 Layer_Color=8388736*
%FSLAX25Y25*%
%MOIN*%
G70*
G01*
G75*
%ADD15R,0.08584X0.06417*%
%ADD45R,0.18517X0.06312*%
%ADD46R,0.06902X0.03556*%
%ADD47R,0.08674X0.08674*%
%ADD48R,0.05131X0.06312*%
%ADD49R,0.05524X0.01981*%
%ADD50R,0.07690X0.03359*%
%ADD51R,0.06312X0.05131*%
%ADD52R,0.12611X0.07099*%
%ADD53R,0.05131X0.11036*%
%ADD54R,0.12611X0.07887*%
%ADD55C,0.06706*%
%ADD56R,0.06706X0.06706*%
%ADD57C,0.08280*%
%ADD58C,0.08674*%
%ADD59O,0.07099X0.04737*%
%ADD60C,0.03359*%
%ADD61R,0.07099X0.07099*%
%ADD62C,0.07099*%
%ADD63C,0.27000*%
%ADD64C,0.18517*%
%ADD65R,0.06902X0.06902*%
%ADD66C,0.06902*%
%ADD67C,0.03800*%
%ADD68C,0.05800*%
D15*
X307688Y627913D02*
D03*
X322312D02*
D03*
Y613913D02*
D03*
X307688D02*
D03*
X322312Y564413D02*
D03*
X307688D02*
D03*
Y578413D02*
D03*
X322312D02*
D03*
X307688Y529413D02*
D03*
X322312D02*
D03*
Y515413D02*
D03*
X307688D02*
D03*
X322312Y466413D02*
D03*
X307688D02*
D03*
Y480413D02*
D03*
X322312D02*
D03*
X307688Y431913D02*
D03*
X322312D02*
D03*
Y417913D02*
D03*
X307688D02*
D03*
X322312Y368413D02*
D03*
X307688D02*
D03*
Y382413D02*
D03*
X322312D02*
D03*
X307688Y333413D02*
D03*
X322312D02*
D03*
Y319413D02*
D03*
X307688D02*
D03*
X322312Y270413D02*
D03*
X307688D02*
D03*
Y284413D02*
D03*
X322312D02*
D03*
D45*
X95276Y165972D02*
D03*
Y185658D02*
D03*
Y205343D02*
D03*
Y244713D02*
D03*
Y264398D02*
D03*
Y225028D02*
D03*
Y146287D02*
D03*
Y126602D02*
D03*
X95276Y343886D02*
D03*
Y363571D02*
D03*
Y383256D02*
D03*
Y422626D02*
D03*
Y442311D02*
D03*
Y402941D02*
D03*
Y324201D02*
D03*
Y304516D02*
D03*
X95276Y47157D02*
D03*
Y86528D02*
D03*
Y66843D02*
D03*
Y27472D02*
D03*
X398224Y403028D02*
D03*
Y383343D02*
D03*
Y363657D02*
D03*
Y324287D02*
D03*
Y304602D02*
D03*
Y343972D02*
D03*
Y422713D02*
D03*
Y442398D02*
D03*
Y581028D02*
D03*
Y561342D02*
D03*
Y541657D02*
D03*
Y502287D02*
D03*
Y482602D02*
D03*
Y521973D02*
D03*
Y600713D02*
D03*
Y620398D02*
D03*
X95276Y521972D02*
D03*
Y541657D02*
D03*
Y561342D02*
D03*
Y600713D02*
D03*
Y620398D02*
D03*
Y581028D02*
D03*
Y502287D02*
D03*
Y482602D02*
D03*
D46*
X247228Y394500D02*
D03*
Y389500D02*
D03*
Y384500D02*
D03*
Y379500D02*
D03*
Y374500D02*
D03*
Y369500D02*
D03*
Y364500D02*
D03*
X225772D02*
D03*
Y369500D02*
D03*
Y374500D02*
D03*
Y379500D02*
D03*
Y384500D02*
D03*
Y389500D02*
D03*
Y394500D02*
D03*
X247228Y314913D02*
D03*
Y309913D02*
D03*
Y304913D02*
D03*
Y299913D02*
D03*
Y294913D02*
D03*
Y289913D02*
D03*
Y284913D02*
D03*
X225772D02*
D03*
Y289913D02*
D03*
Y294913D02*
D03*
Y299913D02*
D03*
Y304913D02*
D03*
Y309913D02*
D03*
Y314913D02*
D03*
X247228Y609413D02*
D03*
Y604413D02*
D03*
Y599413D02*
D03*
Y594413D02*
D03*
Y589413D02*
D03*
Y584413D02*
D03*
Y579413D02*
D03*
X225772D02*
D03*
Y584413D02*
D03*
Y589413D02*
D03*
Y594413D02*
D03*
Y599413D02*
D03*
Y604413D02*
D03*
Y609413D02*
D03*
D47*
X153500Y29874D02*
D03*
Y14126D02*
D03*
D48*
X447039Y236500D02*
D03*
X441134D02*
D03*
X441134Y250000D02*
D03*
X447039D02*
D03*
X246953Y401000D02*
D03*
X241047D02*
D03*
X265453Y604413D02*
D03*
X259547D02*
D03*
X323953Y594413D02*
D03*
X318047D02*
D03*
X277953Y604413D02*
D03*
X272047D02*
D03*
X277953Y554913D02*
D03*
X272047D02*
D03*
X323953Y544913D02*
D03*
X318047D02*
D03*
X265453Y554913D02*
D03*
X259547D02*
D03*
X265453Y505913D02*
D03*
X259547D02*
D03*
X323953Y495913D02*
D03*
X318047D02*
D03*
X277953Y505913D02*
D03*
X272047D02*
D03*
X277953Y456913D02*
D03*
X272047D02*
D03*
X323953Y446913D02*
D03*
X318047D02*
D03*
X265453Y456913D02*
D03*
X259547D02*
D03*
X265453Y408413D02*
D03*
X259547D02*
D03*
X323953Y398413D02*
D03*
X318047D02*
D03*
X277953Y408413D02*
D03*
X272047D02*
D03*
X277953Y358913D02*
D03*
X272047D02*
D03*
X323953Y348913D02*
D03*
X318047D02*
D03*
X265453Y358913D02*
D03*
X259547D02*
D03*
X265453Y309913D02*
D03*
X259547D02*
D03*
X323953Y299913D02*
D03*
X318047D02*
D03*
X277953Y309913D02*
D03*
X272047D02*
D03*
X277953Y260913D02*
D03*
X272047D02*
D03*
X323953Y250913D02*
D03*
X318047D02*
D03*
X265453Y260913D02*
D03*
X259547D02*
D03*
X246953Y615913D02*
D03*
X241047D02*
D03*
X149453Y541500D02*
D03*
X143547D02*
D03*
X149453Y502000D02*
D03*
X143547D02*
D03*
X149453Y442000D02*
D03*
X143547D02*
D03*
X149453Y403000D02*
D03*
X143547D02*
D03*
X149453Y363500D02*
D03*
X143547D02*
D03*
X149453Y324000D02*
D03*
X143547D02*
D03*
X149453Y264500D02*
D03*
X143547D02*
D03*
X149453Y225000D02*
D03*
X143547D02*
D03*
X136953Y541500D02*
D03*
X131047D02*
D03*
X136953Y502000D02*
D03*
X131047D02*
D03*
X136953Y442000D02*
D03*
X131047D02*
D03*
X136953Y403000D02*
D03*
X131047D02*
D03*
X136953Y363500D02*
D03*
X131047D02*
D03*
X136953Y324000D02*
D03*
X131047D02*
D03*
X136953Y264500D02*
D03*
X131047D02*
D03*
X136953Y225000D02*
D03*
X131047D02*
D03*
X246953Y321413D02*
D03*
X241047D02*
D03*
X202173Y53193D02*
D03*
X196268D02*
D03*
X269673D02*
D03*
X263768D02*
D03*
D49*
X453902Y239673D02*
D03*
Y241641D02*
D03*
Y243610D02*
D03*
Y245578D02*
D03*
Y247547D02*
D03*
Y249515D02*
D03*
Y251484D02*
D03*
Y253452D02*
D03*
Y255421D02*
D03*
Y257389D02*
D03*
Y259358D02*
D03*
Y261327D02*
D03*
D50*
X285894Y604413D02*
D03*
Y594413D02*
D03*
X310106D02*
D03*
Y604413D02*
D03*
X285894Y554913D02*
D03*
Y544913D02*
D03*
X310106D02*
D03*
Y554913D02*
D03*
X285894Y505913D02*
D03*
Y495913D02*
D03*
X310106D02*
D03*
Y505913D02*
D03*
X285894Y456913D02*
D03*
Y446913D02*
D03*
X310106D02*
D03*
Y456913D02*
D03*
X285894Y408413D02*
D03*
Y398413D02*
D03*
X310106D02*
D03*
Y408413D02*
D03*
X285894Y358913D02*
D03*
Y348913D02*
D03*
X310106D02*
D03*
Y358913D02*
D03*
X285894Y309913D02*
D03*
Y299913D02*
D03*
X310106D02*
D03*
Y309913D02*
D03*
X285894Y260913D02*
D03*
Y250913D02*
D03*
X310106D02*
D03*
Y260913D02*
D03*
X157394Y541500D02*
D03*
Y531500D02*
D03*
X181606D02*
D03*
Y541500D02*
D03*
X157394Y502000D02*
D03*
Y492000D02*
D03*
X181606D02*
D03*
Y502000D02*
D03*
X157394Y442000D02*
D03*
Y432000D02*
D03*
X181606D02*
D03*
Y442000D02*
D03*
X157394Y403000D02*
D03*
Y393000D02*
D03*
X181606D02*
D03*
Y403000D02*
D03*
X157394Y363500D02*
D03*
Y353500D02*
D03*
X181606D02*
D03*
Y363500D02*
D03*
X157394Y324000D02*
D03*
Y314000D02*
D03*
X181606D02*
D03*
Y324000D02*
D03*
X157394Y264500D02*
D03*
Y254500D02*
D03*
X181606D02*
D03*
Y264500D02*
D03*
X157394Y229500D02*
D03*
Y219500D02*
D03*
X181606D02*
D03*
Y229500D02*
D03*
D51*
X190000Y541547D02*
D03*
Y547453D02*
D03*
Y502047D02*
D03*
Y507953D02*
D03*
Y442047D02*
D03*
Y447953D02*
D03*
Y403047D02*
D03*
Y408953D02*
D03*
Y363547D02*
D03*
Y369453D02*
D03*
Y324047D02*
D03*
Y329953D02*
D03*
Y264547D02*
D03*
Y270453D02*
D03*
X190000Y229547D02*
D03*
Y235453D02*
D03*
D52*
X178882Y146193D02*
D03*
X161559D02*
D03*
X246382D02*
D03*
X229059D02*
D03*
D53*
X164535Y52193D02*
D03*
X153905D02*
D03*
X175906Y52193D02*
D03*
X186535D02*
D03*
X193405Y145693D02*
D03*
X204035D02*
D03*
X260906D02*
D03*
X271535D02*
D03*
X243406Y52193D02*
D03*
X254035D02*
D03*
X232035Y52193D02*
D03*
X221406D02*
D03*
D54*
X183484Y38693D02*
D03*
X153957D02*
D03*
X198484Y164693D02*
D03*
X168957D02*
D03*
X265984D02*
D03*
X236457D02*
D03*
X250984Y38693D02*
D03*
X221457D02*
D03*
D55*
X121500Y254240D02*
D03*
X111500D02*
D03*
X121500Y264240D02*
D03*
X121500Y314043D02*
D03*
X111500D02*
D03*
X121500Y324043D02*
D03*
Y353413D02*
D03*
X111500D02*
D03*
X121500Y363413D02*
D03*
Y392783D02*
D03*
X111500D02*
D03*
X121500Y402783D02*
D03*
Y432154D02*
D03*
X111500D02*
D03*
X121500Y442154D02*
D03*
X121500Y492130D02*
D03*
X111500D02*
D03*
X121500Y502130D02*
D03*
Y531500D02*
D03*
X111500D02*
D03*
X121500Y541500D02*
D03*
Y214870D02*
D03*
X111500D02*
D03*
X121500Y224870D02*
D03*
D56*
X111500Y264240D02*
D03*
X111500Y324043D02*
D03*
Y363413D02*
D03*
Y402783D02*
D03*
Y442154D02*
D03*
X111500Y502130D02*
D03*
Y541500D02*
D03*
Y224870D02*
D03*
D57*
X75000Y111642D02*
D03*
Y279358D02*
D03*
X75000Y289555D02*
D03*
Y457272D02*
D03*
X75000Y101488D02*
D03*
Y12512D02*
D03*
X418500Y457358D02*
D03*
Y289642D02*
D03*
Y635358D02*
D03*
Y467642D02*
D03*
X75000Y467642D02*
D03*
Y635358D02*
D03*
X161480Y65433D02*
D03*
X186441D02*
D03*
X198961D02*
D03*
Y127953D02*
D03*
X161480D02*
D03*
X228980Y65433D02*
D03*
X253941D02*
D03*
X266461D02*
D03*
Y127953D02*
D03*
X228980D02*
D03*
D58*
X127500Y13012D02*
D03*
Y101988D02*
D03*
D59*
X481973Y233689D02*
D03*
Y267311D02*
D03*
X463350Y233689D02*
D03*
Y267311D02*
D03*
D60*
X461579Y259948D02*
D03*
Y241051D02*
D03*
Y256799D02*
D03*
Y244200D02*
D03*
Y253649D02*
D03*
Y247350D02*
D03*
X458823Y261523D02*
D03*
Y239476D02*
D03*
Y258374D02*
D03*
Y242626D02*
D03*
Y255224D02*
D03*
Y245775D02*
D03*
Y252075D02*
D03*
Y248925D02*
D03*
D61*
X358000Y602913D02*
D03*
X337000D02*
D03*
Y553413D02*
D03*
X358000D02*
D03*
Y504413D02*
D03*
X337000D02*
D03*
Y455413D02*
D03*
X358000D02*
D03*
Y406913D02*
D03*
X337000D02*
D03*
Y357413D02*
D03*
X358000D02*
D03*
Y308413D02*
D03*
X337000D02*
D03*
Y259413D02*
D03*
X358000D02*
D03*
D62*
Y612913D02*
D03*
Y622913D02*
D03*
X337000Y612913D02*
D03*
Y622913D02*
D03*
Y563413D02*
D03*
Y573413D02*
D03*
X358000Y563413D02*
D03*
Y573413D02*
D03*
Y514413D02*
D03*
Y524413D02*
D03*
X337000Y514413D02*
D03*
Y524413D02*
D03*
Y465413D02*
D03*
Y475413D02*
D03*
X358000Y465413D02*
D03*
Y475413D02*
D03*
Y416913D02*
D03*
Y426913D02*
D03*
X337000Y416913D02*
D03*
Y426913D02*
D03*
Y367413D02*
D03*
Y377413D02*
D03*
X358000Y367413D02*
D03*
Y377413D02*
D03*
Y318413D02*
D03*
Y328413D02*
D03*
X337000Y318413D02*
D03*
Y328413D02*
D03*
Y269413D02*
D03*
Y279413D02*
D03*
X358000Y269413D02*
D03*
Y279413D02*
D03*
D63*
X40000Y25000D02*
D03*
X475500D02*
D03*
X40000Y615500D02*
D03*
X475500D02*
D03*
D64*
X180000Y13780D02*
D03*
X180000Y206693D02*
D03*
X408347D02*
D03*
Y13780D02*
D03*
D65*
X198721Y201693D02*
D03*
D66*
Y211693D02*
D03*
X208720Y201693D02*
D03*
Y211693D02*
D03*
X218721Y201693D02*
D03*
Y211693D02*
D03*
X228720Y201693D02*
D03*
Y211693D02*
D03*
X238720Y201693D02*
D03*
Y211693D02*
D03*
X248721Y201693D02*
D03*
Y211693D02*
D03*
X258720Y201693D02*
D03*
Y211693D02*
D03*
X268721Y201693D02*
D03*
Y211693D02*
D03*
X278720Y201693D02*
D03*
Y211693D02*
D03*
X288720Y201693D02*
D03*
Y211693D02*
D03*
X298721Y201693D02*
D03*
Y211693D02*
D03*
X308720Y201693D02*
D03*
Y211693D02*
D03*
X318721Y201693D02*
D03*
Y211693D02*
D03*
X328720Y201693D02*
D03*
Y211693D02*
D03*
X338720Y201693D02*
D03*
Y211693D02*
D03*
X348721Y201693D02*
D03*
Y211693D02*
D03*
X358720Y201693D02*
D03*
Y211693D02*
D03*
X368721Y201693D02*
D03*
Y211693D02*
D03*
X378720Y201693D02*
D03*
Y211693D02*
D03*
X388720Y201693D02*
D03*
Y211693D02*
D03*
D67*
X219500Y579500D02*
D03*
X235500Y616000D02*
D03*
X153500Y7000D02*
D03*
X107000Y27370D02*
D03*
Y47055D02*
D03*
X204500Y304500D02*
D03*
Y315000D02*
D03*
X241500Y389500D02*
D03*
Y379500D02*
D03*
X241500Y369500D02*
D03*
X220000Y305000D02*
D03*
Y315000D02*
D03*
X216500Y389500D02*
D03*
Y379500D02*
D03*
Y369500D02*
D03*
X279000Y594500D02*
D03*
Y545000D02*
D03*
Y496000D02*
D03*
Y447000D02*
D03*
Y398500D02*
D03*
Y349000D02*
D03*
Y300000D02*
D03*
Y251000D02*
D03*
X322500Y290500D02*
D03*
Y339500D02*
D03*
Y388500D02*
D03*
Y438000D02*
D03*
Y486500D02*
D03*
Y535500D02*
D03*
Y584500D02*
D03*
Y634000D02*
D03*
X386500Y363500D02*
D03*
Y344000D02*
D03*
Y324000D02*
D03*
Y304500D02*
D03*
X188000Y531500D02*
D03*
Y492000D02*
D03*
Y432000D02*
D03*
Y393000D02*
D03*
Y353500D02*
D03*
Y314000D02*
D03*
Y254500D02*
D03*
X107000Y185500D02*
D03*
Y166000D02*
D03*
Y146000D02*
D03*
Y126500D02*
D03*
X235500Y402000D02*
D03*
X219500Y364500D02*
D03*
X236000Y321500D02*
D03*
X228000Y280500D02*
D03*
X252500Y398000D02*
D03*
X216500D02*
D03*
X252500Y347000D02*
D03*
X240587Y289913D02*
D03*
X231413Y294913D02*
D03*
X252500Y321413D02*
D03*
X397988Y197431D02*
D03*
X270721Y172693D02*
D03*
X187721Y149693D02*
D03*
Y145693D02*
D03*
Y141693D02*
D03*
X170220Y48193D02*
D03*
Y52193D02*
D03*
Y56193D02*
D03*
X237720D02*
D03*
Y52193D02*
D03*
Y48193D02*
D03*
X255221Y141693D02*
D03*
Y145693D02*
D03*
Y149693D02*
D03*
X400500Y222500D02*
D03*
X188000Y219500D02*
D03*
D68*
X398500Y555000D02*
D03*
X490000Y225000D02*
D03*
Y230000D02*
D03*
M02*
```
